# Investigating the dynamics of precursor availability for sesquiterpenoid production in the cytoplasm and plastid of *Chlamydomonas reinhardtii*

**DOI:** 10.1101/2025.06.15.659761

**Authors:** Malak N. Abdallah, Gordon B. Wellman, Sebastian Overmans, Kyle J. Lauersen

## Abstract

The green alga *Chlamydomonas reinhardtii* is an interesting organism for production of heterologous isoprenoid natural products through metabolic engineering as it can grow photosynthetically and represents a plant-like cell environment for synthase expression. Here, we investigated expression of the patchoulol synthase from *Pogostemon cablin* (Benth) (*Pc*PS) to probe the production of sesquiterpenoids from different sub-cellular compartments of the algal cell. We observed that knock-down of squalene synthase (SQS) in the cytoplasm did not affect sesquiterpene production titers in the plastid, suggesting no backward movement of FPP from cytoplasmic pools. Fusion of *Pc*PS with a farnesyl pyrophosphate synthase (FPPS) did not enhance patchoulol production in the cytoplasm but did in the plastid, as also reported elsewhere. Secondary transformations with cytoplasmic and chloroplast-localized *Pc*PS constructs increased synthase titers and improved patchoulol yields from both compartments. In multi-parallel photobioreactor experiments with patchoulol extraction through two-phase solvent contact, different daily patchoulol production behaviors were observed based on subcellular localization of the *Pc*PS and carbon source. Those with plastid localization of *Pc*PS-FPPS exhibited continued production into later stages of cultivation, while cytoplasm-localized *Pc*PS with SQS k.d. had the highest production rates in mid-logarithmic phase with low productivity in later growth stages. Cultivations in high-density photobioreactors with nutrient-enriched medium generated 15 mg patchoulol/L culture from CO_2_, the highest yield reported from the alga to date. The results indicate that the algal cell has flexible pools of isoprenoid precursors in different subcellular compartments from which the biotechnologist can design an expression strategy tailored to carbon-feeding regimes.

## Supplemental File 01 - All Plasmid Sequences for "Investigating the dynamics of precursor availability for sesquiterpenoid production in the cytoplasm and plastid of *Chlamydomonas reinhardtii*"

```
LOCUS       B005 - pOpt3_PAβ_5'btub2_mTFP1_Tfdx1_Ble        7356 bp    DNA     circular SYN 08-MAR-2022
DEFINITION  synthetic circular DNA
ACCESSION   .
VERSION     .
KEYWORDS    .
SOURCE      synthetic DNA construct
  ORGANISM  recombinant plasmid
REFERENCE   1  (bases 1 to 7356)
  AUTHORS   Kyle Lauersen
  TITLE     Direct Submission
  JOURNAL   Exported Jun 4, 2025 from SnapGene 8.0.3
            https://www.snapgene.com
FEATURES             Location/Qualifiers
     source          1..7356
                     /mol_type="other DNA"
                     /organism="recombinant plasmid"
     promoter        6..272
                     /label=HSP70Ap promoter
                     /label=HSP70Ap
     promoter        273..464
                     /label=P-bTUB2
     misc_feature    359..364
                     /label=inserted ATANTT motif
     5'UTR           join(471..546,692..746)
                     /label=5UTR bTUB2
     misc_feature    493..498
                     /label=rebuild ATANTT from ATATT
     misc_feature    536
                     /label=XhoI site deleted T->A
     intron          547..691
                     /label=RBCS2i
                     /label=RBCS2i(1)
     CDS             750..752
                     /codon_start=1
                     /label=Start
                     /translation="M"
     CDS             759..764
                     /codon_start=1
                     /label=GS-Spacer
                     /translation="GS"
     CDS             771..782
                     /codon_start=1
                     /label=GSGS
                     /label=5-linker
                     /translation="GSGS"
     CDS             join(783..864,1010..1284,1430..1702,1848..1922)
                     /codon_start=1
                     /product="mTFP1"
                     /label=mTFP1
                     /label=mTFP1__CDS
                     /translation="VSKGEETTMGVIKPDMKIKLKMEGNVNGHAFVIEGEGEGKPYDGT
                     NTINLEVKEGAPLPFSYDILTTAFAYGNRAFTKYPDDIPNYFKQSFPEGYSWERTMTFE
                     DKGIVKVKSDISMEEDSFIYEIHLKGENFPPNGPVMQKKTTGWDASTERMYVRDGVLKG
                     DVKHKLLLEGGGHHRVDFKTIYRAKKAVKLPDYHFVDHRIEILNHDKDYNKVTVYESAV
                     ARNSTDGMDELYK"
     intron          865..1009
                     /label=intron
     intron          1285..1429
                     /label=intron
     intron          1703..1847
                     /label=intron
     CDS             1923..1934
                     /codon_start=1
                     /label=GSGS
                     /label=3-linker
                     /translation="GSGS"
     CDS             join(1947..1948,2278..2299)
                     /codon_start=1
                     /product="peptide that binds Strep-Tactin(R), an engineered
                     form of streptavidin"
                     /label=Strep-Tag II
                     /translation="WSHPQFEK"
     intron          1949..2277
                     /label=rbcS2 intron 2
     3'UTR           2309..3031
                     /label=FDX1 3'UTR
     misc_feature    2309..2495
                     /label=FDX_3'UTR_Phytozome
     misc_feature    2497
                     /label=HindIII site mutated out (a->t)
     misc_feature    2641
                     /label=SapI site removed (g->c)
     promoter        3044..3310
                     /label=HSP70Ap
                     /label=HSP70Ap(1)
     promoter        3317..3537
                     /label=RBCS2p promoter
                     /label=RBCS2p
     transit_peptide join(3538..3545,3691)
                     /codon_start=1
                     /label=RBCS2ORF
                     /translation="MAR"
     intron          3546..3690
                     /label=rbcS2 intron 1
     CDS             join(3698..3865,4011..4223)
                     /codon_start=1
                     /label=ble
                     /translation="MAKLTSAVPVLTARDVAGAVEFWTDRLGFSRDFVEDDFAGVVRDD
                     VTLFISAVQDQDQVVPDNTLAWVWVRGLDELYAEWSEVVSTNFRDASGPAMTEIGEQPW
                     GREFALRDPAGNCVHFVAEEQD"
     intron          3866..4010
                     /label=rbcS2 intron 1
     misc_feature    4233..4471
                     /label=3'UTR
                     /label=3'UTR(1)
     rep_origin      complement(4922..5541)
                     /direction=LEFT
                     /label=pBR322ori
     CDS             complement(5690..6550)
                     /codon_start=1
                     /label=Ampicillin
                     /translation="MSIQHFRVALIPFFAAFCLPVFAHPETLVKVKDAEDQLGARVGYI
                     ELDLNSGKILESFRPEERFPMMSTFKVLLCGAVLSRIDAGQEQLGRRIHYSQNDLVEYS
                     PVTEKHLTDGMTVRELCSAAITMSDNTAANLLLTTIGGPKELTAFLHNMGDHVTRLDRW
                     EPELNEAIPNDERDTTMPVAMATTLRKLLTGELLTLASRQQLIDWMEADKVAGPLLRSA
                     LPAGWFIADKSGAGERGSRGIIAALGPDGKPSRIVVIYTTGSQATMDERNRQIAEIGAS
                     LIKHW"
     promoter        complement(6598..6625)
                     /label=AmpRp promoter
                     /label=AmpRp
     rep_origin      complement(6814..7120)
                     /direction=LEFT
                     /label=f1ori
     misc_feature    complement(7150..7297)
                     /label=lacZ_a_KS
ORIGIN
        1 ctagagctga ggcttgacat gattggtgcg tatgtttgta tgaagctaca ggactgattt
       61 ggcgggctat gagggcgggg gaagctctgg aagggccgcg atggggcgcg cggcgtccag
      121 aaggcgccat acggcccgct ggcggcaccc atccggtata aaagcccgcg accccgaacg
      181 gtgacctcca ctttcagcga caaacgagca cttatacata cgcgactatt ctgccgctat
      241 acataaccac tcagctagct taagatccca tcctggcact ttcttgcgct atgacacttc
      301 cagcaaaagg tagggcgggc tgcgagacgg cttcccggcg ctgcatgcaa caccgatgat
      361 acttatgctt cgaccccccg aagctccttc ggggctgcat gggcgctccg atgccgctcc
      421 agggcgagcg ctgtttaaat agccaggccc ccgactgcaa agacaccggt attatagcga
      481 gctaccaaag ccatacttca aacacctaga tcactaccac ttctacacag gccacacgag
      541 cttgtggtga gtcgacgagc aagcccggcg gatcaggcag cgtgcttgca gatttgactt
      601 gcaacgcccg cattgtgtcg acgaaggctt ttggctcctc tgtcgctgtc tcaagcagca
      661 tctaaccctg cgtcgccgtt tccatttgca gatcgcactc cgctaagggg gcgcctcttc
      721 ctcttcgttt cagtcacaac ccgcaacata tgggatccgg cagcagatct ggcagcggca
      781 gcgtgagcaa gggcgaggag acgaccatgg gcgtgatcaa gcccgacatg aagatcaagc
      841 tgaagatgga gggcaacgtg aacggtgagt cgacgagcaa gcccggcgga tcaggcagcg
      901 tgcttgcaga tttgacttgc aacgcccgca ttgtgtcgac gaaggctttt ggctcctctg
      961 tcgctgtctc aagcagcatc taaccctgcg tcgccgtttc catttgcagg ccacgccttc
     1021 gtgatcgagg gcgagggcga gggcaagccc tacgacggca ccaacaccat caacctggag
     1081 gtgaaggagg gcgcccccct gcccttcagc tacgacatcc tgaccaccgc cttcgcctac
     1141 ggcaaccgcg ccttcaccaa gtaccccgac gacatcccca actacttcaa gcagagcttc
     1201 cccgagggct acagctggga gcgcaccatg accttcgagg acaagggcat cgtgaaggtg
     1261 aagtcggaca tcagcatgga ggaggtgagt cgacgagcaa gcccggcgga tcaggcagcg
     1321 tgcttgcaga tttgacttgc aacgcccgca ttgtgtcgac gaaggctttt ggctcctctg
     1381 tcgctgtctc aagcagcatc taaccctgcg tcgccgtttc catttgcagg acagcttcat
     1441 ctacgagatc cacctgaagg gcgagaactt cccccccaac ggccccgtga tgcagaaaaa
     1501 gaccaccggc tgggacgcca gcaccgagcg catgtacgtg cgcgacggcg tgctgaaggg
     1561 cgacgtgaag cacaagctgc tgctggaggg cggcggccac caccgcgtgg acttcaagac
     1621 catctaccgc gccaagaagg ccgtgaagct gcccgactac cacttcgtgg accaccgcat
     1681 cgagatcctg aaccacgaca aggtgagtcg acgagcaagc ccggcggatc aggcagcgtg
     1741 cttgcagatt tgacttgcaa cgcccgcatt gtgtcgacga aggcttttgg ctcctctgtc
     1801 gctgtctcaa gcagcatcta accctgcgtc gccgtttcca tttgcaggac tacaacaagg
     1861 tgaccgtgta cgagagcgcc gtggcccgca acagcaccga cggcatggac gagctgtaca
     1921 agggcagcgg cagcgatatc gaattctggt gagcttgcgg ggttgcgagc aacactccag
     1981 caacgaacag tgcccaagtc aggaatctgc agtcagcctg ggctttcggc ggctttttct
     2041 tgggcaaaca gcttgcactc atgccagcgc ggcttgtcca gcctcacttg agctttccag
     2101 ctgctaccag ccgggctata cgacagcgac agagccatag cgtggaatca cttatttggg
     2161 ttgccgaagt agcggtcgga gcgtgagttc ttggtcaagc cgccccttat ccggttcctg
     2221 tccgtgtctt tgtccctcgt tcacccttcg cggcaccctt catccccttg cttgcaggag
     2281 ccacccgcag ttcgagaagt aagacgtcgc gctttcgcca tctgcggggg tcgtaggcta
     2341 gaactggggt tggggatcgg gctgcttgca tagccaagca attttccatc tggccagcaa
     2401 tggcctagca ctatgagcgg ttcaagtgtc tcttgtgtgt tgtgtcgcat tgcatggccg
     2461 tggtgacctg caattttctg taaccggaca tgcagatgct tcggttcgcg tcctttcctc
     2521 gcttgctacg ggatcgggag tcggcagggc tagaagtctt gggtaacacg cgcaattcag
     2581 caatacaggc cagccagggc agcgaagggg gacttcagca aggacctctc gggaatagtg
     2641 caagagctag gaggggtaca gcagtagaga tcgaggggtc cagctcacag ttctattacg
     2701 tcgttcgtgg ggacgaactg ggtcgaggcg ctacggactc gaaatgacgg cagagggtgg
     2761 caaggaaggg gagcaccact gtgagcagtt gcagcggcac atacactacg tctcttggcc
     2821 ttaagcacag ccagcacact tgtacggggc aacagtagcc ccgaagcagc ctgatgcagt
     2881 cacaccgtgc cgggccagtg ttaacaagga agggcaggca ccagggcgag ggcaggcgcg
     2941 gcaaaactcg ccggttcctg acacggtgac acgcaggtat acggtgacag ctcagctagt
     3001 gataccagct gctccgcgtt ctgaggagag gactagtacg cgtgctgagg cttgacatga
     3061 ttggtgcgta tgtttgtatg aagctacagg actgatttgg cgggctatga gggcggggga
     3121 agctctggaa gggccgcgat ggggcgcgcg gcgtccagaa ggcgccatac ggcccgctgg
     3181 cggcacccat ccggtataaa agcccgcgac cccgaacggt gacctccact ttcagcgaca
     3241 aacgagcact tatacatacg cgactattct gccgctatac ataaccactc agctagctta
     3301 agatcccatc cctagggcat gccgggcgcg ccagaaggag cgcagccaaa ccaggatgat
     3361 gtttgatggg gtatttgagc acttgcaacc cttatccgga agccccctgg cccacaaagg
     3421 ctaggcgcca atgcaagcag ttcgcatgca gcccctggag cggtgccctc ctgataaacc
     3481 ggccaggggg cctatgttct ttactttttt acaagagaag tcactcaaca tcttaaaatg
     3541 gccaggtgag tcgacgagca agcccggcgg atcaggcagc gtgcttgcag atttgacttg
     3601 caacgcccgc attgtgtcga cgaaggcttt tggctcctct gtcgctgtct caagcagcat
     3661 ctaaccctgc gtcgccgttt ccatttgcag gaagcttatg gccaagctga ccagcgccgt
     3721 tccggtgctc accgcgcgcg acgtggccgg agcggtcgag ttctggaccg accggctcgg
     3781 gttcagccgg gacttcgtgg aggacgactt cgccggtgtg gtccgggacg acgtgaccct
     3841 gttcatcagc gcggtccagg accaggtgag tcgacgagca agcccggcgg atcaggcagc
     3901 gtgcttgcag atttgacttg caacgcccgc attgtgtcga cgaaggcttt tggctcctct
     3961 gtcgctgtct caagcagcat ctaaccctgc gtcgccgttt ccatttgcag gaccaggtgg
     4021 tgccggacaa caccctggcc tgggtgtggg tgcgcggcct ggacgagctg tacgccgagt
     4081 ggtcggaggt cgtgtccacg aacttccggg acgcctccgg gccggccatg accgagatcg
     4141 gcgagcagcc gtgggggcgg gagttcgccc tgcgcgaccc ggccggcaac tgcgtgcact
     4201 tcgtggccga ggagcaggac taactcgagt gaccgctccg tgtaaatgga ggcgctcgtt
     4261 gatctgagcc ttgccccctg acgaacggcg gtggatggaa gatactgctc tcaagtgctg
     4321 aagcggtagc ttagctcccc gtttcgtgct gatcagtctt tttcaacacg taaaaagcgg
     4381 aggagttttg caattttgtt ggttgtaacg atcctccgtt gattttggcc tctttctcca
     4441 tgggcgggct gggcgtattt gaagcggacc cggtacccag cttttgttcc ctttagtgag
     4501 ggttaattgc gcgcttggcg taatcatggt catagctgtt tcctgtgtga aattgttatc
     4561 cgctcacaat tccacacaac atacgagccg gaagcataaa gtgtaaagcc tggggtgcct
     4621 aatgagtgag ctaactcaca ttaattgcgt tgcgctcact gcccgctttc cagtcgggaa
     4681 acctgtcgtg ccagctgcat taatgaatcg gccaacgcgc ggggagaggc ggtttgcgta
     4741 ttgggcgctc ttccgcttcc tcgctcactg actcgctgcg ctcggtcgtt cggctgcggc
     4801 gagcggtatc agctcactca aaggcggtaa tacggttatc cacagaatca ggggataacg
     4861 caggaaagaa catgtgagca aaaggccagc aaaaggccag gaaccgtaaa aaggccgcgt
     4921 tgctggcgtt tttccatagg ctccgccccc ctgacgagca tcacaaaaat cgacgctcaa
     4981 gtcagaggtg gcgaaacccg acaggactat aaagatacca ggcgtttccc cctggaagct
     5041 ccctcgtgcg ctctcctgtt ccgaccctgc cgcttaccgg atacctgtcc gcctttctcc
     5101 cttcgggaag cgtggcgctt tctcatagct cacgctgtag gtatctcagt tcggtgtagg
     5161 tcgttcgctc caagctgggc tgtgtgcacg aaccccccgt tcagcccgac cgctgcgcct
     5221 tatccggtaa ctatcgtctt gagtccaacc cggtaagaca cgacttatcg ccactggcag
     5281 cagccactgg taacaggatt agcagagcga ggtatgtagg cggtgctaca gagttcttga
     5341 agtggtggcc taactacggc tacactagaa ggacagtatt tggtatctgc gctctgctga
     5401 agccagttac cttcggaaaa agagttggta gctcttgatc cggcaaacaa accaccgctg
     5461 gtagcggtgg tttttttgtt tgcaagcagc agattacgcg cagaaaaaaa ggatctcaag
     5521 aagatccttt gatcttttct acggggtctg acgctcagtg gaacgaaaac tcacgttaag
     5581 ggattttggt catgagatta tcaaaaagga tcttcaccta gatcctttta aattaaaaat
     5641 gaagttttaa atcaatctaa agtatatatg agtaaacttg gtctgacagt taccaatgct
     5701 taatcagtga ggcacctatc tcagcgatct gtctatttcg ttcatccata gttgcctgac
     5761 tccccgtcgt gtagataact acgatacggg agggcttacc atctggcccc agtgctgcaa
     5821 tgataccgcg agacccacgc tcaccggctc cagatttatc agcaataaac cagccagccg
     5881 gaagggccga gcgcagaagt ggtcctgcaa ctttatccgc ctccatccag tctattaatt
     5941 gttgccggga agctagagta agtagttcgc cagttaatag tttgcgcaac gttgttgcca
     6001 ttgctacagg catcgtggtg tcacgctcgt cgtttggtat ggcttcattc agctccggtt
     6061 cccaacgatc aaggcgagtt acatgatccc ccatgttgtg caaaaaagcg gttagctcct
     6121 tcggtcctcc gatcgttgtc agaagtaagt tggccgcagt gttatcactc atggttatgg
     6181 cagcactgca taattctctt actgtcatgc catccgtaag atgcttttct gtgactggtg
     6241 agtactcaac caagtcattc tgagaatagt gtatgcggcg accgagttgc tcttgcccgg
     6301 cgtcaatacg ggataatacc gcgccacata gcagaacttt aaaagtgctc atcattggaa
     6361 aacgttcttc ggggcgaaaa ctctcaagga tcttaccgct gttgagatcc agttcgatgt
     6421 aacccactcg tgcacccaac tgatcttcag catcttttac tttcaccagc gtttctgggt
     6481 gagcaaaaac aggaaggcaa aatgccgcaa aaaagggaat aagggcgaca cggaaatgtt
     6541 gaatactcat actcttcctt tttcaatatt attgaagcat ttatcagggt tattgtctca
     6601 tgagcggata catatttgaa tgtatttaga aaaataaaca aataggggtt ccgcgcacat
     6661 ttccccgaaa agtgccacac taaattgtaa gcgttaatat tttgttaaaa ttcgcgttaa
     6721 atttttgtta aatcagctca ttttttaacc aataggccga aatcggcaaa atcccttata
     6781 aatcaaaaga atagaccgag atagggttga gtgttgttcc agtttggaac aagagtccac
     6841 tattaaagaa cgtggactcc aacgtcaaag ggcgaaaaac cgtctatcag ggcgatggcc
     6901 cactacgtga accatcaccc taatcaagtt ttttggggtc gaggtgccgt aaagcactaa
     6961 atcggaaccc taaagggagc ccccgattta gagcttgacg gggaaagccg gcgaacgtgg
     7021 cgagaaagga agggaagaaa gcgaaaggag cgggcgctag ggcgctggca agtgtagcgg
     7081 tcacgctgcg cgtaaccacc acacccgccg cgcttaatgc gccgctacag ggcgcgtccc
     7141 attcgccatt caggctgcgc aactgttggg aagggcgatc ggtgcgggcc tcttcgctat
     7201 tacgccagct ggcgaaaggg ggatgtgctg caaggcgatt aagttgggta acgccagggt
     7261 tttcccagtc acgacgttgt aaaacgacgg ccagtgagcg cgcgtaatac gactcactat
     7321 agggcgaatt ggagctccac cgcggtggcg gccgct
//
LOCUS       B006 - pOpt3_PAβ_5'btub2_mTFP1_ScERG20_Tfdx1_Ble        8847 bp    DNA     circular SYN 08-MAR-2022
DEFINITION  synthetic circular DNA
ACCESSION   .
VERSION     .
KEYWORDS    .
SOURCE      synthetic DNA construct
  ORGANISM  synthetic DNA construct
REFERENCE   1  (bases 1 to 8847)
  AUTHORS   Kyle Lauersen
  TITLE     Direct Submission
  JOURNAL   Exported Jun 4, 2025 from SnapGene 8.0.3
            https://www.snapgene.com
FEATURES             Location/Qualifiers
     source          1..8847
                     /mol_type="other DNA"
                     /organism="synthetic DNA construct"
     promoter        6..272
                     /label=HSP70Ap promoter
                     /label=HSP70Ap
     promoter        273..464
                     /label=P-bTUB2
     misc_feature    359..364
                     /label=inserted ATANTT motif
     5'UTR           join(471..546,692..746)
                     /label=5UTR bTUB2
     misc_feature    493..498
                     /label=rebuild ATANTT from ATATT
     misc_feature    536
                     /label=XhoI site deleted T->A
     intron          547..691
                     /label=RBCS2i
                     /label=RBCS2i(1)
     CDS             750..752
                     /codon_start=1
                     /label=Start
                     /translation="M"
     CDS             759..764
                     /codon_start=1
                     /label=GS-Spacer
                     /translation="GS"
     CDS             771..782
                     /codon_start=1
                     /label=GSGS
                     /label=5-linker
                     /translation="GSGS"
     CDS             join(783..864,1010..1284,1430..1702,1848..1922)
                     /codon_start=1
                     /product="mTFP1"
                     /label=mTFP1
                     /label=mTFP1__CDS
                     /translation="VSKGEETTMGVIKPDMKIKLKMEGNVNGHAFVIEGEGEGKPYDGT
                     NTINLEVKEGAPLPFSYDILTTAFAYGNRAFTKYPDDIPNYFKQSFPEGYSWERTMTFE
                     DKGIVKVKSDISMEEDSFIYEIHLKGENFPPNGPVMQKKTTGWDASTERMYVRDGVLKG
                     DVKHKLLLEGGGHHRVDFKTIYRAKKAVKLPDYHFVDHRIEILNHDKDYNKVTVYESAV
                     ARNSTDGMDELYK"
     intron          865..1009
                     /label=intron
     intron          1285..1429
                     /label=intron
     intron          1703..1847
                     /label=intron
     CDS             1923..1934
                     /codon_start=1
                     /label=GSGS
                     /label=3-linker
                     /translation="GSGS"
     CDS             join(1941..2039,2185..2613,2759..3187,3333..3428)
                     /codon_start=1
                     /product="unnamed_input_seq"
                     /label=ScERG20
                     /label=unnamed_input_seq__CDS
                     /translation="ASEKEIRRERFLNVFPKLVEELNASLLAYGMPKEACDWYAHSLNY
                     NTPGGKLNRGLSVVDTYAILSNKTVEQLGQEEYEKVAILGWCIELLQAYFLVADDMMDK
                     SITRRGQPCWYKVPEVGEIAINDAFMLEAAIYKLLKSHFRNEKYYIDITELFHEVTFQT
                     ELGQLMDLITAPEDKVDLSKFSLKKHSFIVTFKTAYYSFYLPVALAMYVAGITDEKDLK
                     QARDVLIPLGEYFQIQDDYLDCFGTPEQIGKIGTDIQDNKCSWVINKALELASAEQRKT
                     LDENYGKKDSVAEAKCKKIFNDLKIEQLYHEYEESIAKDLKAKISQVDESRGFKADVLT
                     AFLNKVYKRSK"
     intron          2040..2184
                     /label=intron
     intron          2614..2758
                     /label=intron
     intron          3188..3332
                     /label=intron
     CDS             join(3438..3439,3769..3790)
                     /codon_start=1
                     /product="peptide that binds Strep-Tactin(R), an engineered
                     form of streptavidin"
                     /label=Strep-Tag II
                     /translation="WSHPQFEK"
     intron          3440..3768
                     /label=rbcS2 intron 2
     3'UTR           3800..4522
                     /label=FDX1 3'UTR
     misc_feature    3800..3986
                     /label=FDX_3'UTR_Phytozome
     misc_feature    3988
                     /label=HindIII site mutated out (a->t)
     misc_feature    4132
                     /label=SapI site removed (g->c)
     promoter        4535..4801
                     /label=HSP70Ap
                     /label=HSP70Ap(1)
     promoter        4808..5028
                     /label=RBCS2p promoter
                     /label=RBCS2p
     transit_peptide join(5029..5036,5182)
                     /codon_start=1
                     /label=RBCS2ORF
                     /translation="MAR"
     intron          5037..5181
                     /label=rbcS2 intron 1
     CDS             join(5189..5356,5502..5714)
                     /codon_start=1
                     /label=ble
                     /translation="MAKLTSAVPVLTARDVAGAVEFWTDRLGFSRDFVEDDFAGVVRDD
                     VTLFISAVQDQDQVVPDNTLAWVWVRGLDELYAEWSEVVSTNFRDASGPAMTEIGEQPW
                     GREFALRDPAGNCVHFVAEEQD"
     intron          5357..5501
                     /label=rbcS2 intron 1
     misc_feature    5724..5962
                     /label=3'UTR
                     /label=3'UTR(1)
     rep_origin      complement(6413..7032)
                     /direction=LEFT
                     /label=pBR322ori
     CDS             complement(7181..8041)
                     /codon_start=1
                     /label=Ampicillin
                     /translation="MSIQHFRVALIPFFAAFCLPVFAHPETLVKVKDAEDQLGARVGYI
                     ELDLNSGKILESFRPEERFPMMSTFKVLLCGAVLSRIDAGQEQLGRRIHYSQNDLVEYS
                     PVTEKHLTDGMTVRELCSAAITMSDNTAANLLLTTIGGPKELTAFLHNMGDHVTRLDRW
                     EPELNEAIPNDERDTTMPVAMATTLRKLLTGELLTLASRQQLIDWMEADKVAGPLLRSA
                     LPAGWFIADKSGAGERGSRGIIAALGPDGKPSRIVVIYTTGSQATMDERNRQIAEIGAS
                     LIKHW"
     promoter        complement(8089..8116)
                     /label=AmpRp promoter
                     /label=AmpRp
     rep_origin      complement(8305..8611)
                     /direction=LEFT
                     /label=f1ori
     misc_feature    complement(8641..8788)
                     /label=lacZ_a_KS
ORIGIN
        1 ctagagctga ggcttgacat gattggtgcg tatgtttgta tgaagctaca ggactgattt
       61 ggcgggctat gagggcgggg gaagctctgg aagggccgcg atggggcgcg cggcgtccag
      121 aaggcgccat acggcccgct ggcggcaccc atccggtata aaagcccgcg accccgaacg
      181 gtgacctcca ctttcagcga caaacgagca cttatacata cgcgactatt ctgccgctat
      241 acataaccac tcagctagct taagatccca tcctggcact ttcttgcgct atgacacttc
      301 cagcaaaagg tagggcgggc tgcgagacgg cttcccggcg ctgcatgcaa caccgatgat
      361 acttatgctt cgaccccccg aagctccttc ggggctgcat gggcgctccg atgccgctcc
      421 agggcgagcg ctgtttaaat agccaggccc ccgactgcaa agacaccggt attatagcga
      481 gctaccaaag ccatacttca aacacctaga tcactaccac ttctacacag gccacacgag
      541 cttgtggtga gtcgacgagc aagcccggcg gatcaggcag cgtgcttgca gatttgactt
      601 gcaacgcccg cattgtgtcg acgaaggctt ttggctcctc tgtcgctgtc tcaagcagca
      661 tctaaccctg cgtcgccgtt tccatttgca gatcgcactc cgctaagggg gcgcctcttc
      721 ctcttcgttt cagtcacaac ccgcaacata tgggatccgg cagcagatct ggcagcggca
      781 gcgtgagcaa gggcgaggag acgaccatgg gcgtgatcaa gcccgacatg aagatcaagc
      841 tgaagatgga gggcaacgtg aacggtgagt cgacgagcaa gcccggcgga tcaggcagcg
      901 tgcttgcaga tttgacttgc aacgcccgca ttgtgtcgac gaaggctttt ggctcctctg
      961 tcgctgtctc aagcagcatc taaccctgcg tcgccgtttc catttgcagg ccacgccttc
     1021 gtgatcgagg gcgagggcga gggcaagccc tacgacggca ccaacaccat caacctggag
     1081 gtgaaggagg gcgcccccct gcccttcagc tacgacatcc tgaccaccgc cttcgcctac
     1141 ggcaaccgcg ccttcaccaa gtaccccgac gacatcccca actacttcaa gcagagcttc
     1201 cccgagggct acagctggga gcgcaccatg accttcgagg acaagggcat cgtgaaggtg
     1261 aagtcggaca tcagcatgga ggaggtgagt cgacgagcaa gcccggcgga tcaggcagcg
     1321 tgcttgcaga tttgacttgc aacgcccgca ttgtgtcgac gaaggctttt ggctcctctg
     1381 tcgctgtctc aagcagcatc taaccctgcg tcgccgtttc catttgcagg acagcttcat
     1441 ctacgagatc cacctgaagg gcgagaactt cccccccaac ggccccgtga tgcagaaaaa
     1501 gaccaccggc tgggacgcca gcaccgagcg catgtacgtg cgcgacggcg tgctgaaggg
     1561 cgacgtgaag cacaagctgc tgctggaggg cggcggccac caccgcgtgg acttcaagac
     1621 catctaccgc gccaagaagg ccgtgaagct gcccgactac cacttcgtgg accaccgcat
     1681 cgagatcctg aaccacgaca aggtgagtcg acgagcaagc ccggcggatc aggcagcgtg
     1741 cttgcagatt tgacttgcaa cgcccgcatt gtgtcgacga aggcttttgg ctcctctgtc
     1801 gctgtctcaa gcagcatcta accctgcgtc gccgtttcca tttgcaggac tacaacaagg
     1861 tgaccgtgta cgagagcgcc gtggcccgca acagcaccga cggcatggac gagctgtaca
     1921 agggcagcgg cagcgatatc gccagcgaga aggagatccg ccgcgagcgc ttcctgaacg
     1981 tgttccccaa gctggtggag gagctgaacg ccagcctgct ggcctacggc atgcccaagg
     2041 tgagtcgacg agcaagcccg gcggatcagg cagcgtgctt gcagatttga cttgcaacgc
     2101 ccgcattgtg tcgacgaagg cttttggctc ctctgtcgct gtctcaagca gcatctaacc
     2161 ctgcgtcgcc gtttccattt gcaggaggcc tgcgactggt acgcccacag cctgaactac
     2221 aacacccccg gcggcaagct gaaccgcggc ctgagcgtgg tggacaccta cgccatcctg
     2281 agcaacaaga ccgtggagca gctgggccag gaggagtacg agaaggtggc catcctgggc
     2341 tggtgcatcg agctgctgca ggcctacttc ctggtggccg acgacatgat ggacaagagc
     2401 atcacccgcc gcggccagcc ctgctggtac aaggtgcccg aggtgggcga gatcgccatc
     2461 aacgacgcct tcatgctgga ggccgccatc tacaagctgc tgaagtccca cttccgcaac
     2521 gagaagtatt acatcgacat caccgagctg ttccacgagg tgaccttcca gaccgagctg
     2581 ggccagctga tggacctgat caccgccccc gaggtgagtc gacgagcaag cccggcggat
     2641 caggcagcgt gcttgcagat ttgacttgca acgcccgcat tgtgtcgacg aaggcttttg
     2701 gctcctctgt cgctgtctca agcagcatct aaccctgcgt cgccgtttcc atttgcagga
     2761 caaggtggac ctgagcaagt tcagcctgaa gaagcacagc ttcatcgtga ccttcaagac
     2821 cgcctactac agcttctacc tgcccgtggc cctggccatg tacgtggccg gcatcaccga
     2881 cgagaaggac ctgaagcagg cccgcgacgt gctgatcccc ctgggcgagt atttccagat
     2941 ccaggacgac tacctggact gcttcggcac ccccgagcag atcggcaaga tcggcaccga
     3001 catccaggac aacaagtgca gctgggtgat caacaaggcc ctggagctgg ccagcgccga
     3061 gcagcgcaag accctggacg agaactacgg caagaaggac agcgtggccg aggccaagtg
     3121 caagaagatt ttcaacgacc tgaagatcga gcagctgtac cacgagtacg aggagagcat
     3181 cgccaaggtg agtcgacgag caagcccggc ggatcaggca gcgtgcttgc agatttgact
     3241 tgcaacgccc gcattgtgtc gacgaaggct tttggctcct ctgtcgctgt ctcaagcagc
     3301 atctaaccct gcgtcgccgt ttccatttgc aggacctgaa ggccaagatc agccaggtgg
     3361 acgagagccg cggcttcaag gccgacgtgc tgaccgcctt cctgaacaag gtgtacaagc
     3421 gcagcaagta agaattctgg tgagcttgcg gggttgcgag caacactcca gcaacgaaca
     3481 gtgcccaagt caggaatctg cagtcagcct gggctttcgg cggctttttc ttgggcaaac
     3541 agcttgcact catgccagcg cggcttgtcc agcctcactt gagctttcca gctgctacca
     3601 gccgggctat acgacagcga cagagccata gcgtggaatc acttatttgg gttgccgaag
     3661 tagcggtcgg agcgtgagtt cttggtcaag ccgcccctta tccggttcct gtccgtgtct
     3721 ttgtccctcg ttcacccttc gcggcaccct tcatcccctt gcttgcagga gccacccgca
     3781 gttcgagaag taagacgtcg cgctttcgcc atctgcgggg gtcgtaggct agaactgggg
     3841 ttggggatcg ggctgcttgc atagccaagc aattttccat ctggccagca atggcctagc
     3901 actatgagcg gttcaagtgt ctcttgtgtg ttgtgtcgca ttgcatggcc gtggtgacct
     3961 gcaattttct gtaaccggac atgcagatgc ttcggttcgc gtcctttcct cgcttgctac
     4021 gggatcggga gtcggcaggg ctagaagtct tgggtaacac gcgcaattca gcaatacagg
     4081 ccagccaggg cagcgaaggg ggacttcagc aaggacctct cgggaatagt gcaagagcta
     4141 ggaggggtac agcagtagag atcgaggggt ccagctcaca gttctattac gtcgttcgtg
     4201 gggacgaact gggtcgaggc gctacggact cgaaatgacg gcagagggtg gcaaggaagg
     4261 ggagcaccac tgtgagcagt tgcagcggca catacactac gtctcttggc cttaagcaca
     4321 gccagcacac ttgtacgggg caacagtagc cccgaagcag cctgatgcag tcacaccgtg
     4381 ccgggccagt gttaacaagg aagggcaggc accagggcga gggcaggcgc ggcaaaactc
     4441 gccggttcct gacacggtga cacgcaggta tacggtgaca gctcagctag tgataccagc
     4501 tgctccgcgt tctgaggaga ggactagtac gcgtgctgag gcttgacatg attggtgcgt
     4561 atgtttgtat gaagctacag gactgatttg gcgggctatg agggcggggg aagctctgga
     4621 agggccgcga tggggcgcgc ggcgtccaga aggcgccata cggcccgctg gcggcaccca
     4681 tccggtataa aagcccgcga ccccgaacgg tgacctccac tttcagcgac aaacgagcac
     4741 ttatacatac gcgactattc tgccgctata cataaccact cagctagctt aagatcccat
     4801 ccctagggca tgccgggcgc gccagaagga gcgcagccaa accaggatga tgtttgatgg
     4861 ggtatttgag cacttgcaac ccttatccgg aagccccctg gcccacaaag gctaggcgcc
     4921 aatgcaagca gttcgcatgc agcccctgga gcggtgccct cctgataaac cggccagggg
     4981 gcctatgttc tttacttttt tacaagagaa gtcactcaac atcttaaaat ggccaggtga
     5041 gtcgacgagc aagcccggcg gatcaggcag cgtgcttgca gatttgactt gcaacgcccg
     5101 cattgtgtcg acgaaggctt ttggctcctc tgtcgctgtc tcaagcagca tctaaccctg
     5161 cgtcgccgtt tccatttgca ggaagcttat ggccaagctg accagcgccg ttccggtgct
     5221 caccgcgcgc gacgtggccg gagcggtcga gttctggacc gaccggctcg ggttcagccg
     5281 ggacttcgtg gaggacgact tcgccggtgt ggtccgggac gacgtgaccc tgttcatcag
     5341 cgcggtccag gaccaggtga gtcgacgagc aagcccggcg gatcaggcag cgtgcttgca
     5401 gatttgactt gcaacgcccg cattgtgtcg acgaaggctt ttggctcctc tgtcgctgtc
     5461 tcaagcagca tctaaccctg cgtcgccgtt tccatttgca ggaccaggtg gtgccggaca
     5521 acaccctggc ctgggtgtgg gtgcgcggcc tggacgagct gtacgccgag tggtcggagg
     5581 tcgtgtccac gaacttccgg gacgcctccg ggccggccat gaccgagatc ggcgagcagc
     5641 cgtgggggcg ggagttcgcc ctgcgcgacc cggccggcaa ctgcgtgcac ttcgtggccg
     5701 aggagcagga ctaactcgag tgaccgctcc gtgtaaatgg aggcgctcgt tgatctgagc
     5761 cttgccccct gacgaacggc ggtggatgga agatactgct ctcaagtgct gaagcggtag
     5821 cttagctccc cgtttcgtgc tgatcagtct ttttcaacac gtaaaaagcg gaggagtttt
     5881 gcaattttgt tggttgtaac gatcctccgt tgattttggc ctctttctcc atgggcgggc
     5941 tgggcgtatt tgaagcggac ccggtaccca gcttttgttc cctttagtga gggttaattg
     6001 cgcgcttggc gtaatcatgg tcatagctgt ttcctgtgtg aaattgttat ccgctcacaa
     6061 ttccacacaa catacgagcc ggaagcataa agtgtaaagc ctggggtgcc taatgagtga
     6121 gctaactcac attaattgcg ttgcgctcac tgcccgcttt ccagtcggga aacctgtcgt
     6181 gccagctgca ttaatgaatc ggccaacgcg cggggagagg cggtttgcgt attgggcgct
     6241 cttccgcttc ctcgctcact gactcgctgc gctcggtcgt tcggctgcgg cgagcggtat
     6301 cagctcactc aaaggcggta atacggttat ccacagaatc aggggataac gcaggaaaga
     6361 acatgtgagc aaaaggccag caaaaggcca ggaaccgtaa aaaggccgcg ttgctggcgt
     6421 ttttccatag gctccgcccc cctgacgagc atcacaaaaa tcgacgctca agtcagaggt
     6481 ggcgaaaccc gacaggacta taaagatacc aggcgtttcc ccctggaagc tccctcgtgc
     6541 gctctcctgt tccgaccctg ccgcttaccg gatacctgtc cgcctttctc ccttcgggaa
     6601 gcgtggcgct ttctcatagc tcacgctgta ggtatctcag ttcggtgtag gtcgttcgct
     6661 ccaagctggg ctgtgtgcac gaaccccccg ttcagcccga ccgctgcgcc ttatccggta
     6721 actatcgtct tgagtccaac ccggtaagac acgacttatc gccactggca gcagccactg
     6781 gtaacaggat tagcagagcg aggtatgtag gcggtgctac agagttcttg aagtggtggc
     6841 ctaactacgg ctacactaga aggacagtat ttggtatctg cgctctgctg aagccagtta
     6901 ccttcggaaa aagagttggt agctcttgat ccggcaaaca aaccaccgct ggtagcggtg
     6961 gtttttttgt ttgcaagcag cagattacgc gcagaaaaaa aggatctcaa gaagatcctt
     7021 tgatcttttc tacggggtct gacgctcagt ggaacgaaaa ctcacgttaa gggattttgg
     7081 tcatgagatt atcaaaaagg atcttcacct agatcctttt aaattaaaaa tgaagtttta
     7141 aatcaatcta aagtatatat gagtaaactt ggtctgacag ttaccaatgc ttaatcagtg
     7201 aggcacctat ctcagcgatc tgtctatttc gttcatccat agttgcctga ctccccgtcg
     7261 tgtagataac tacgatacgg gagggcttac catctggccc cagtgctgca atgataccgc
     7321 gagacccacg ctcaccggct ccagatttat cagcaataaa ccagccagcc ggaagggccg
     7381 agcgcagaag tggtcctgca actttatccg cctccatcca gtctattaat tgttgccggg
     7441 aagctagagt aagtagttcg ccagttaata gtttgcgcaa cgttgttgcc attgctacag
     7501 gcatcgtggt gtcacgctcg tcgtttggta tggcttcatt cagctccggt tcccaacgat
     7561 caaggcgagt tacatgatcc cccatgttgt gcaaaaaagc ggttagctcc ttcggtcctc
     7621 cgatcgttgt cagaagtaag ttggccgcag tgttatcact catggttatg gcagcactgc
     7681 ataattctct tactgtcatg ccatccgtaa gatgcttttc tgtgactggt gagtactcaa
     7741 ccaagtcatt ctgagaatag tgtatgcggc gaccgagttg ctcttgcccg gcgtcaatac
     7801 gggataatac cgcgccacat agcagaactt taaaagtgct catcattgga aaacgttctt
     7861 cggggcgaaa actctcaagg atcttaccgc tgttgagatc cagttcgatg taacccactc
     7921 gtgcacccaa ctgatcttca gcatctttta ctttcaccag cgtttctggg tgagcaaaaa
     7981 caggaaggca aaatgccgca aaaaagggaa taagggcgac acggaaatgt tgaatactca
     8041 tactcttcct ttttcaatat tattgaagca tttatcaggg ttattgtctc atgagcggat
     8101 acatatttga atgtatttag aaaaataaac aaataggggt tccgcgcaca tttccccgaa
     8161 aagtgccaca ctaaattgta agcgttaata ttttgttaaa attcgcgtta aatttttgtt
     8221 aaatcagctc attttttaac caataggccg aaatcggcaa aatcccttat aaatcaaaag
     8281 aatagaccga gatagggttg agtgttgttc cagtttggaa caagagtcca ctattaaaga
     8341 acgtggactc caacgtcaaa gggcgaaaaa ccgtctatca gggcgatggc ccactacgtg
     8401 aaccatcacc ctaatcaagt tttttggggt cgaggtgccg taaagcacta aatcggaacc
     8461 ctaaagggag cccccgattt agagcttgac ggggaaagcc ggcgaacgtg gcgagaaagg
     8521 aagggaagaa agcgaaagga gcgggcgcta gggcgctggc aagtgtagcg gtcacgctgc
     8581 gcgtaaccac cacacccgcc gcgcttaatg cgccgctaca gggcgcgtcc cattcgccat
     8641 tcaggctgcg caactgttgg gaagggcgat cggtgcgggc ctcttcgcta ttacgccagc
     8701 tggcgaaagg gggatgtgct gcaaggcgat taagttgggt aacgccaggg ttttcccagt
     8761 cacgacgttg taaaacgacg gccagtgagc gcgcgtaata cgactcacta tagggcgaat
     8821 tggagctcca ccgcggtggc ggccgct
//

LOCUS       B019 - pOpt3_PAβ_5'btub2_PcPs_mTFP1_Tfdx1_Ble        9447 bp    DNA     circular SYN 19-JUN-2022
DEFINITION  synthetic circular DNA
ACCESSION   .
VERSION     .
KEYWORDS    .
SOURCE      synthetic DNA construct
  ORGANISM  recombinant plasmid
REFERENCE   1  (bases 1 to 9447)
  AUTHORS   Kyle Lauersen
  TITLE     Direct Submission
  JOURNAL   Exported Jun 4, 2025 from SnapGene 8.0.3
            https://www.snapgene.com
FEATURES             Location/Qualifiers
     source          1..9447
                     /mol_type="other DNA"
                     /organism="recombinant plasmid"
     promoter        6..272
                     /label=HSP70Ap promoter
                     /label=HSP70Ap
     promoter        273..464
                     /label=P-bTUB2
     misc_feature    359..364
                     /label=inserted ATANTT motif
     5'UTR           join(471..546,692..746)
                     /label=5UTR bTUB2
     misc_feature    493..498
                     /label=rebuild ATANTT from ATATT
     misc_feature    536
                     /label=XhoI site deleted T->A
     intron          547..691
                     /label=rbcS2 intron 1
     CDS             750..752
                     /codon_start=1
                     /label=Start
                     /translation="M"
     CDS             join(759..1196,1342..1842,1988..2461,2607..2855)
                     /codon_start=1
                     /label=Patchoulol synthase
                     /translation="ELYAQSVGVGAASRPLANFHPCVWGDKFIVYNPQSCQAGEREEAE
                     ELKVELKRELKEASDNYMRQLKMVDAIQRLGIDYLFVEDVDEALKNLFEMFDAFCKNNH
                     DMHATALSFRLLRQHGYRVSCEVFEKFKDGKDGFKVPNEDGAVAVLEFFEATHLRVHGE
                     DVLDNAFDFTRNYLESVYATLNDPTAKQVHNALNEFSFRRGLPRVEARKYISIYEQYAS
                     HHKGLLKLAKLDFNLVQALHRRELSEDSRWWKTLQVPTKLSFVRDRLVESYFWASGSYF
                     EPNYSVARMILAKGLAVLSLMDDVYDAYGTFEELQMFTDAIERWDASCLDKLPDYMKIV
                     YKALLDVFEEVDEELIKLGAPYRAYYGKEAMKYAARAYMEEAQWREQKHKPTTKEYMKL
                     ATKTCGYITLIILSCLGVEEGIVTKEAFDWVFSRPPFIEATLIIARLVNDITGHEFEKK
                     REHVRTAVECYMEEHKVGKQEVVSEFYNQMESAWKDINEGFLRPVEFPIPLLYLILNSV
                     RTLEVIYKEGDSYTHVGPAMQNIIKQLYLHPVPYGSG"
     intron          1197..1341
                     /label=rbcS2 intron 1
     intron          1843..1987
                     /label=rbcS2 intron 1
     intron          2462..2606
                     /label=rbcS2 intron 1
     CDS             2862..2873
                     /codon_start=1
                     /label=GSGS
                     /label=5-linker
                     /translation="GSGS"
     CDS             join(2874..2955,3101..3375,3521..3793,3939..4013)
                     /codon_start=1
                     /product="mTFP1"
                     /label=mTFP1
                     /label=mTFP1__CDS
                     /translation="VSKGEETTMGVIKPDMKIKLKMEGNVNGHAFVIEGEGEGKPYDGT
                     NTINLEVKEGAPLPFSYDILTTAFAYGNRAFTKYPDDIPNYFKQSFPEGYSWERTMTFE
                     DKGIVKVKSDISMEEDSFIYEIHLKGENFPPNGPVMQKKTTGWDASTERMYVRDGVLKG
                     DVKHKLLLEGGGHHRVDFKTIYRAKKAVKLPDYHFVDHRIEILNHDKDYNKVTVYESAV
                     ARNSTDGMDELYK"
     intron          2956..3100
                     /label=intron
     intron          3376..3520
                     /label=intron
     intron          3794..3938
                     /label=intron
     CDS             4014..4025
                     /codon_start=1
                     /label=GSGS
                     /label=3-linker
                     /translation="GSGS"
     CDS             join(4038..4039,4369..4390)
                     /codon_start=1
                     /product="peptide that binds Strep-Tactin(R), an engineered
                     form of streptavidin"
                     /label=Strep-Tag II
                     /translation="WSHPQFEK"
     intron          4040..4368
                     /label=rbcS2 intron 2
     3'UTR           4400..5122
                     /label=FDX1 3'UTR
     misc_feature    4400..4586
                     /label=FDX_3'UTR_Phytozome
     misc_feature    4588
                     /label=HindIII site mutated out (a->t)
     misc_feature    4732
                     /label=SapI site removed (g->c)
     promoter        5135..5401
                     /label=HSP70Ap
                     /label=HSP70Ap(1)
     promoter        5408..5628
                     /label=RBCS2p promoter
                     /label=RBCS2p
     transit_peptide join(5629..5636,5782)
                     /codon_start=1
                     /label=RBCS2ORF
                     /translation="MAR"
     intron          5637..5781
                     /label=rbcS2 intron 1
     CDS             join(5789..5956,6102..6314)
                     /codon_start=1
                     /label=ble
                     /translation="MAKLTSAVPVLTARDVAGAVEFWTDRLGFSRDFVEDDFAGVVRDD
                     VTLFISAVQDQDQVVPDNTLAWVWVRGLDELYAEWSEVVSTNFRDASGPAMTEIGEQPW
                     GREFALRDPAGNCVHFVAEEQD"
     intron          5957..6101
                     /label=rbcS2 intron 1
     misc_feature    6324..6562
                     /label=3'UTR
                     /label=3'UTR(1)
     rep_origin      complement(7013..7632)
                     /direction=LEFT
                     /label=pBR322ori
     CDS             complement(7781..8334)
                     /codon_start=1
                     /label=Ampicillin
                     /translation="SPVTEKHLTDGMTVRELCSAAITMSDNTAANLLLTTIGGPKELTA
                     FLHNMGDHVTRLDRWEPELNEAIPNDERDTTMPVAMATTLRKLLTGELLTLASRQQLID
                     WMEADKVAGPLLRSALPAGWFIADKSGAGERGSRGIIAALGPDGKPSRIVVIYTTGSQA
                     TMDERNRQIAEIGASLIKHW"
     CDS             complement(join(8335..8572,8573..8641))
                     /codon_start=1
                     /gene="bla"
                     /product="beta-lactamase"
                     /label=AmpR
                     /note="confers resistance to ampicillin, carbenicillin, and
                     related antibiotics"
                     /translation="MSIQHFRVALIPFFAAFCLPVFAHPETLVKVKDAEDQLGARVGYI
                     ELDLNSGKILESFRPEERFPMMSTFKVLLCGAVLSRIDAGQEQLGRRIHYSQNDLVE"
     promoter        complement(8642..8746)
                     /gene="bla"
                     /label=AmpR promoter
     rep_origin      complement(8773..9228)
                     /direction=LEFT
                     /label=f1 ori
                     /note="f1 bacteriophage origin of replication; arrow 
                     indicates direction of (+) strand synthesis"
ORIGIN
        1 ctagagctga ggcttgacat gattggtgcg tatgtttgta tgaagctaca ggactgattt
       61 ggcgggctat gagggcgggg gaagctctgg aagggccgcg atggggcgcg cggcgtccag
      121 aaggcgccat acggcccgct ggcggcaccc atccggtata aaagcccgcg accccgaacg
      181 gtgacctcca ctttcagcga caaacgagca cttatacata cgcgactatt ctgccgctat
      241 acataaccac tcagctagct taagatccca tcctggcact ttcttgcgct atgacacttc
      301 cagcaaaagg tagggcgggc tgcgagacgg cttcccggcg ctgcatgcaa caccgatgat
      361 acttatgctt cgaccccccg aagctccttc ggggctgcat gggcgctccg atgccgctcc
      421 agggcgagcg ctgtttaaat agccaggccc ccgactgcaa agacaccggt attatagcga
      481 gctaccaaag ccatacttca aacacctaga tcactaccac ttctacacag gccacacgag
      541 cttgtggtga gtcgacgagc aagcccggcg gatcaggcag cgtgcttgca gatttgactt
      601 gcaacgcccg cattgtgtcg acgaaggctt ttggctcctc tgtcgctgtc tcaagcagca
      661 tctaaccctg cgtcgccgtt tccatttgca gatcgcactc cgctaagggg gcgcctcttc
      721 ctcttcgttt cagtcacaac ccgcaacata tgggatccga gctgtacgcc cagagcgtgg
      781 gcgtgggcgc cgccagccgc cccctggcca acttccaccc ctgcgtgtgg ggcgacaagt
      841 tcatcgtgta caacccccag agctgccagg ccggcgagcg cgaggaggcc gaggagctga
      901 aggtggagct gaagcgcgag ctgaaggagg ccagcgacaa ctacatgcgc cagctgaaga
      961 tggtggacgc catccagcgc ctgggcatcg actacctgtt cgtggaggac gtggacgagg
     1021 ccctgaagaa cctgttcgag atgttcgacg ccttctgcaa gaacaaccac gacatgcacg
     1081 ccaccgccct gagcttccgc ctgctgcgcc agcacggcta ccgcgtgtcc tgcgaggtgt
     1141 tcgagaagtt caaggacggc aaggacggct tcaaggtgcc caacgaggac ggcgcggtga
     1201 gtcgacgagc aagcccggcg gatcaggcag cgtgcttgca gatttgactt gcaacgcccg
     1261 cattgtgtcg acgaaggctt ttggctcctc tgtcgctgtc tcaagcagca tctaaccctg
     1321 cgtcgccgtt tccatttgca ggtggcggtg ctggagttct tcgaggccac ccacctgcgc
     1381 gtgcacggcg aggacgtgct ggacaacgcc ttcgacttca cccgcaacta cctggagagc
     1441 gtgtacgcca ccctgaacga ccccaccgcc aagcaggtgc acaacgcgct gaacgagttc
     1501 tccttccgcc gcggcctgcc ccgcgtggag gcccgcaagt acatcagcat ctacgagcag
     1561 tacgccagcc accacaaggg cctgctgaag ctggccaagc tggacttcaa cctggtgcag
     1621 gcgctgcacc gccgcgagct gtccgaggac agccgctggt ggaagaccct gcaggtgccc
     1681 accaagctga gcttcgtgcg cgaccgcctg gtggagagct acttctgggc cagcggcagc
     1741 tacttcgagc ccaactacag cgtggcccgc atgatcctgg cgaagggcct ggccgtgctg
     1801 agcctgatgg acgacgtgta cgacgcctac ggcaccttcg aggtgagtcg acgagcaagc
     1861 ccggcggatc aggcagcgtg cttgcagatt tgacttgcaa cgcccgcatt gtgtcgacga
     1921 aggcttttgg ctcctctgtc gctgtctcaa gcagcatcta accctgcgtc gccgtttcca
     1981 tttgcaggag ctgcagatgt tcaccgacgc gatcgagcgc tgggacgcca gctgcctgga
     2041 caagctgccc gactacatga agatcgtgta caaggccctg ctggacgtgt tcgaggaggt
     2101 ggacgaggag ctgatcaagc tgggcgcccc ctaccgcgcc tactacggca aggaggccat
     2161 gaagtacgcc gcccgcgcct acatggagga ggcccagtgg cgcgagcaga agcacaagcc
     2221 caccaccaag gagtacatga agctggcgac caagacctgc ggctacatca ccctgatcat
     2281 cctgtcctgc ctgggcgtgg aggagggcat cgtgaccaag gaggcgttcg actgggtgtt
     2341 cagccgcccg ccgttcatcg aggcgaccct gatcatcgcc cgcctggtca acgacatcac
     2401 cggccacgag ttcgagaaga agcgcgagca cgtgcgcacc gccgtggagt gctacatgga
     2461 ggtgagtcga cgagcaagcc cggcggatca ggcagcgtgc ttgcagattt gacttgcaac
     2521 gcccgcattg tgtcgacgaa ggcttttggc tcctctgtcg ctgtctcaag cagcatctaa
     2581 ccctgcgtcg ccgtttccat ttgcaggagc acaaggtggg caagcaggag gtggtgtccg
     2641 agttctacaa ccagatggag agcgcctgga aggacatcaa cgagggcttc ctgcgccccg
     2701 tggagttccc catccccctg ctgtacctga tcctgaacag cgtgcgcacc ctggaggtga
     2761 tctacaagga gggcgacagc tacacccacg tgggcccggc catgcagaac atcatcaagc
     2821 agctgtacct gcaccccgtg ccctacggca gcggcagatc tggcagcggc agcgtgagca
     2881 agggcgagga gacgaccatg ggcgtgatca agcccgacat gaagatcaag ctgaagatgg
     2941 agggcaacgt gaacggtgag tcgacgagca agcccggcgg atcaggcagc gtgcttgcag
     3001 atttgacttg caacgcccgc attgtgtcga cgaaggcttt tggctcctct gtcgctgtct
     3061 caagcagcat ctaaccctgc gtcgccgttt ccatttgcag gccacgcctt cgtgatcgag
     3121 ggcgagggcg agggcaagcc ctacgacggc accaacacca tcaacctgga ggtgaaggag
     3181 ggcgcccccc tgcccttcag ctacgacatc ctgaccaccg ccttcgccta cggcaaccgc
     3241 gccttcacca agtaccccga cgacatcccc aactacttca agcagagctt ccccgagggc
     3301 tacagctggg agcgcaccat gaccttcgag gacaagggca tcgtgaaggt gaagtcggac
     3361 atcagcatgg aggaggtgag tcgacgagca agcccggcgg atcaggcagc gtgcttgcag
     3421 atttgacttg caacgcccgc attgtgtcga cgaaggcttt tggctcctct gtcgctgtct
     3481 caagcagcat ctaaccctgc gtcgccgttt ccatttgcag gacagcttca tctacgagat
     3541 ccacctgaag ggcgagaact tcccccccaa cggccccgtg atgcagaaaa agaccaccgg
     3601 ctgggacgcc agcaccgagc gcatgtacgt gcgcgacggc gtgctgaagg gcgacgtgaa
     3661 gcacaagctg ctgctggagg gcggcggcca ccaccgcgtg gacttcaaga ccatctaccg
     3721 cgccaagaag gccgtgaagc tgcccgacta ccacttcgtg gaccaccgca tcgagatcct
     3781 gaaccacgac aaggtgagtc gacgagcaag cccggcggat caggcagcgt gcttgcagat
     3841 ttgacttgca acgcccgcat tgtgtcgacg aaggcttttg gctcctctgt cgctgtctca
     3901 agcagcatct aaccctgcgt cgccgtttcc atttgcagga ctacaacaag gtgaccgtgt
     3961 acgagagcgc cgtggcccgc aacagcaccg acggcatgga cgagctgtac aagggcagcg
     4021 gcagcgatat cgaattctgg tgagcttgcg gggttgcgag caacactcca gcaacgaaca
     4081 gtgcccaagt caggaatctg cagtcagcct gggctttcgg cggctttttc ttgggcaaac
     4141 agcttgcact catgccagcg cggcttgtcc agcctcactt gagctttcca gctgctacca
     4201 gccgggctat acgacagcga cagagccata gcgtggaatc acttatttgg gttgccgaag
     4261 tagcggtcgg agcgtgagtt cttggtcaag ccgcccctta tccggttcct gtccgtgtct
     4321 ttgtccctcg ttcacccttc gcggcaccct tcatcccctt gcttgcagga gccacccgca
     4381 gttcgagaag taagacgtcg cgctttcgcc atctgcgggg gtcgtaggct agaactgggg
     4441 ttggggatcg ggctgcttgc atagccaagc aattttccat ctggccagca atggcctagc
     4501 actatgagcg gttcaagtgt ctcttgtgtg ttgtgtcgca ttgcatggcc gtggtgacct
     4561 gcaattttct gtaaccggac atgcagatgc ttcggttcgc gtcctttcct cgcttgctac
     4621 gggatcggga gtcggcaggg ctagaagtct tgggtaacac gcgcaattca gcaatacagg
     4681 ccagccaggg cagcgaaggg ggacttcagc aaggacctct cgggaatagt gcaagagcta
     4741 ggaggggtac agcagtagag atcgaggggt ccagctcaca gttctattac gtcgttcgtg
     4801 gggacgaact gggtcgaggc gctacggact cgaaatgacg gcagagggtg gcaaggaagg
     4861 ggagcaccac tgtgagcagt tgcagcggca catacactac gtctcttggc cttaagcaca
     4921 gccagcacac ttgtacgggg caacagtagc cccgaagcag cctgatgcag tcacaccgtg
     4981 ccgggccagt gttaacaagg aagggcaggc accagggcga gggcaggcgc ggcaaaactc
     5041 gccggttcct gacacggtga cacgcaggta tacggtgaca gctcagctag tgataccagc
     5101 tgctccgcgt tctgaggaga ggactagtac gcgtgctgag gcttgacatg attggtgcgt
     5161 atgtttgtat gaagctacag gactgatttg gcgggctatg agggcggggg aagctctgga
     5221 agggccgcga tggggcgcgc ggcgtccaga aggcgccata cggcccgctg gcggcaccca
     5281 tccggtataa aagcccgcga ccccgaacgg tgacctccac tttcagcgac aaacgagcac
     5341 ttatacatac gcgactattc tgccgctata cataaccact cagctagctt aagatcccat
     5401 ccctagggca tgccgggcgc gccagaagga gcgcagccaa accaggatga tgtttgatgg
     5461 ggtatttgag cacttgcaac ccttatccgg aagccccctg gcccacaaag gctaggcgcc
     5521 aatgcaagca gttcgcatgc agcccctgga gcggtgccct cctgataaac cggccagggg
     5581 gcctatgttc tttacttttt tacaagagaa gtcactcaac atcttaaaat ggccaggtga
     5641 gtcgacgagc aagcccggcg gatcaggcag cgtgcttgca gatttgactt gcaacgcccg
     5701 cattgtgtcg acgaaggctt ttggctcctc tgtcgctgtc tcaagcagca tctaaccctg
     5761 cgtcgccgtt tccatttgca ggaagcttat ggccaagctg accagcgccg ttccggtgct
     5821 caccgcgcgc gacgtggccg gagcggtcga gttctggacc gaccggctcg ggttcagccg
     5881 ggacttcgtg gaggacgact tcgccggtgt ggtccgggac gacgtgaccc tgttcatcag
     5941 cgcggtccag gaccaggtga gtcgacgagc aagcccggcg gatcaggcag cgtgcttgca
     6001 gatttgactt gcaacgcccg cattgtgtcg acgaaggctt ttggctcctc tgtcgctgtc
     6061 tcaagcagca tctaaccctg cgtcgccgtt tccatttgca ggaccaggtg gtgccggaca
     6121 acaccctggc ctgggtgtgg gtgcgcggcc tggacgagct gtacgccgag tggtcggagg
     6181 tcgtgtccac gaacttccgg gacgcctccg ggccggccat gaccgagatc ggcgagcagc
     6241 cgtgggggcg ggagttcgcc ctgcgcgacc cggccggcaa ctgcgtgcac ttcgtggccg
     6301 aggagcagga ctaactcgag tgaccgctcc gtgtaaatgg aggcgctcgt tgatctgagc
     6361 cttgccccct gacgaacggc ggtggatgga agatactgct ctcaagtgct gaagcggtag
     6421 cttagctccc cgtttcgtgc tgatcagtct ttttcaacac gtaaaaagcg gaggagtttt
     6481 gcaattttgt tggttgtaac gatcctccgt tgattttggc ctctttctcc atgggcgggc
     6541 tgggcgtatt tgaagcggac ccggtaccca gcttttgttc cctttagtga gggttaattg
     6601 cgcgcttggc gtaatcatgg tcatagctgt ttcctgtgtg aaattgttat ccgctcacaa
     6661 ttccacacaa catacgagcc ggaagcataa agtgtaaagc ctggggtgcc taatgagtga
     6721 gctaactcac attaattgcg ttgcgctcac tgcccgcttt ccagtcggga aacctgtcgt
     6781 gccagctgca ttaatgaatc ggccaacgcg cggggagagg cggtttgcgt attgggcgct
     6841 cttccgcttc ctcgctcact gactcgctgc gctcggtcgt tcggctgcgg cgagcggtat
     6901 cagctcactc aaaggcggta atacggttat ccacagaatc aggggataac gcaggaaaga
     6961 acatgtgagc aaaaggccag caaaaggcca ggaaccgtaa aaaggccgcg ttgctggcgt
     7021 ttttccatag gctccgcccc cctgacgagc atcacaaaaa tcgacgctca agtcagaggt
     7081 ggcgaaaccc gacaggacta taaagatacc aggcgtttcc ccctggaagc tccctcgtgc
     7141 gctctcctgt tccgaccctg ccgcttaccg gatacctgtc cgcctttctc ccttcgggaa
     7201 gcgtggcgct ttctcatagc tcacgctgta ggtatctcag ttcggtgtag gtcgttcgct
     7261 ccaagctggg ctgtgtgcac gaaccccccg ttcagcccga ccgctgcgcc ttatccggta
     7321 actatcgtct tgagtccaac ccggtaagac acgacttatc gccactggca gcagccactg
     7381 gtaacaggat tagcagagcg aggtatgtag gcggtgctac agagttcttg aagtggtggc
     7441 ctaactacgg ctacactaga aggacagtat ttggtatctg cgctctgctg aagccagtta
     7501 ccttcggaaa aagagttggt agctcttgat ccggcaaaca aaccaccgct ggtagcggtg
     7561 gtttttttgt ttgcaagcag cagattacgc gcagaaaaaa aggatctcaa gaagatcctt
     7621 tgatcttttc tacggggtct gacgctcagt ggaacgaaaa ctcacgttaa gggattttgg
     7681 tcatgagatt atcaaaaagg atcttcacct agatcctttt aaattaaaaa tgaagtttta
     7741 aatcaatcta aagtatatat gagtaaactt ggtctgacag ttaccaatgc ttaatcagtg
     7801 aggcacctat ctcagcgatc tgtctatttc gttcatccat agttgcctga ctccccgtcg
     7861 tgtagataac tacgatacgg gagggcttac catctggccc cagtgctgca atgataccgc
     7921 gagacccacg ctcaccggct ccagatttat cagcaataaa ccagccagcc ggaagggccg
     7981 agcgcagaag tggtcctgca actttatccg cctccatcca gtctattaat tgttgccggg
     8041 aagctagagt aagtagttcg ccagttaata gtttgcgcaa cgttgttgcc attgctacag
     8101 gcatcgtggt gtcacgctcg tcgtttggta tggcttcatt cagctccggt tcccaacgat
     8161 caaggcgagt tacatgatcc cccatgttgt gcaaaaaagc ggttagctcc ttcggtcctc
     8221 cgatcgttgt cagaagtaag ttggccgcag tgttatcact catggttatg gcagcactgc
     8281 ataattctct tactgtcatg ccatccgtaa gatgcttttc tgtgactggt gagtactcaa
     8341 ccaagtcatt ctgagaatag tgtatgcggc gaccgagttg ctcttgcccg gcgtcaatac
     8401 gggataatac cgcgccacat agcagaactt taaaagtgct catcattgga aaacgttctt
     8461 cggggcgaaa actctcaagg atcttaccgc tgttgagatc cagttcgatg taacccactc
     8521 gtgcacccaa ctgatcttca gcatctttta ctttcaccag cgtttctggg tgagcaaaaa
     8581 caggaaggca aaatgccgca aaaaagggaa taagggcgac acggaaatgt tgaatactca
     8641 tactcttcct ttttcaatat tattgaagca tttatcaggg ttattgtctc atgagcggat
     8701 acatatttga atgtatttag aaaaataaac aaataggggt tccgcgcaca tttccccgaa
     8761 aagtgccaca ctaaattgta agcgttaata ttttgttaaa attcgcgtta aatttttgtt
     8821 aaatcagctc attttttaac caataggccg aaatcggcaa aatcccttat aaatcaaaag
     8881 aatagaccga gatagggttg agtgttgttc cagtttggaa caagagtcca ctattaaaga
     8941 acgtggactc caacgtcaaa gggcgaaaaa ccgtctatca gggcgatggc ccactacgtg
     9001 aaccatcacc ctaatcaagt tttttggggt cgaggtgccg taaagcacta aatcggaacc
     9061 ctaaagggag cccccgattt agagcttgac ggggaaagcc ggcgaacgtg gcgagaaagg
     9121 aagggaagaa agcgaaagga gcgggcgcta gggcgctggc aagtgtagcg gtcacgctgc
     9181 gcgtaaccac cacacccgcc gcgcttaatg cgccgctaca gggcgcgtcc cattcgccat
     9241 tcaggctgcg caactgttgg gaagggcgat cggtgcgggc ctcttcgcta ttacgccagc
     9301 tggcgaaagg gggatgtgct gcaaggcgat taagttgggt aacgccaggg ttttcccagt
     9361 cacgacgttg taaaacgacg gccagtgagc gcgcgtaata cgactcacta tagggcgaat
     9421 tggagctcca ccgcggtggc ggccgct
//
LOCUS       B022 - pOpt3_Ppsad_5'psadNoi_CTPpsadi1_PcPs_mTFP1_Tfdx1_Ble        9772 bp    DNA     circular SYN 19-JUN-2022
DEFINITION  synthetic circular DNA
ACCESSION   .
VERSION     .
KEYWORDS    .
SOURCE      synthetic DNA construct
  ORGANISM  recombinant plasmid
REFERENCE   1  (bases 1 to 9772)
  AUTHORS   Kyle Lauersen
  TITLE     Direct Submission
  JOURNAL   Exported Jun 4, 2025 from SnapGene 8.0.3
            https://www.snapgene.com
FEATURES             Location/Qualifiers
     source          1..9772
                     /mol_type="other DNA"
                     /organism="recombinant plasmid"
     promoter        6..766
                     /label=PpsaD
     misc_feature    137
                     /label=AvrII site deleted (c->g)
     misc_feature    238
                     /label=Bpi1 site mutated (gaAgac)
     misc_feature    630
                     /label=SspI site mutated (t -> a)
     5'UTR           join(773..789,790..818)
                     /label=PsaD 5'UTR
     misc_feature    773
                     /label=BsaI site removed c->g
     CDS             822..824
                     /codon_start=1
                     /label=Start
                     /translation="M"
     CDS             join(825..845,991..1077)
                     /codon_start=1
                     /product="Chloro target peptide"
                     /label=CTP PsaD
                     /label=PsaD
                     /translation="AVMMRTQAPAATRASSRVAVAARPAARRAVVVRAEA"
     intron          846..990
                     /label=rbcS2 intron 1
     CDS             join(1084..1521,1667..2167,2313..2786,2932..3180)
                     /codon_start=1
                     /label=Patchoulol synthase
                     /translation="ELYAQSVGVGAASRPLANFHPCVWGDKFIVYNPQSCQAGEREEAE
                     ELKVELKRELKEASDNYMRQLKMVDAIQRLGIDYLFVEDVDEALKNLFEMFDAFCKNNH
                     DMHATALSFRLLRQHGYRVSCEVFEKFKDGKDGFKVPNEDGAVAVLEFFEATHLRVHGE
                     DVLDNAFDFTRNYLESVYATLNDPTAKQVHNALNEFSFRRGLPRVEARKYISIYEQYAS
                     HHKGLLKLAKLDFNLVQALHRRELSEDSRWWKTLQVPTKLSFVRDRLVESYFWASGSYF
                     EPNYSVARMILAKGLAVLSLMDDVYDAYGTFEELQMFTDAIERWDASCLDKLPDYMKIV
                     YKALLDVFEEVDEELIKLGAPYRAYYGKEAMKYAARAYMEEAQWREQKHKPTTKEYMKL
                     ATKTCGYITLIILSCLGVEEGIVTKEAFDWVFSRPPFIEATLIIARLVNDITGHEFEKK
                     REHVRTAVECYMEEHKVGKQEVVSEFYNQMESAWKDINEGFLRPVEFPIPLLYLILNSV
                     RTLEVIYKEGDSYTHVGPAMQNIIKQLYLHPVPYGSG"
     intron          1522..1666
                     /label=rbcS2 intron 1
     intron          2168..2312
                     /label=rbcS2 intron 1
     intron          2787..2931
                     /label=rbcS2 intron 1
     CDS             3187..3198
                     /codon_start=1
                     /label=GSGS
                     /label=5-linker
                     /translation="GSGS"
     CDS             join(3199..3280,3426..3700,3846..4118,4264..4338)
                     /codon_start=1
                     /product="mTFP1"
                     /label=mTFP1
                     /label=mTFP1__CDS
                     /translation="VSKGEETTMGVIKPDMKIKLKMEGNVNGHAFVIEGEGEGKPYDGT
                     NTINLEVKEGAPLPFSYDILTTAFAYGNRAFTKYPDDIPNYFKQSFPEGYSWERTMTFE
                     DKGIVKVKSDISMEEDSFIYEIHLKGENFPPNGPVMQKKTTGWDASTERMYVRDGVLKG
                     DVKHKLLLEGGGHHRVDFKTIYRAKKAVKLPDYHFVDHRIEILNHDKDYNKVTVYESAV
                     ARNSTDGMDELYK"
     intron          3281..3425
                     /label=intron
     intron          3701..3845
                     /label=intron
     intron          4119..4263
                     /label=intron
     CDS             4339..4350
                     /codon_start=1
                     /label=GSGS
                     /label=3-linker
                     /translation="GSGS"
     CDS             join(4363..4364,4694..4715)
                     /codon_start=1
                     /product="peptide that binds Strep-Tactin(R), an engineered
                     form of streptavidin"
                     /label=Strep-Tag II
                     /translation="WSHPQFEK"
     intron          4365..4693
                     /label=rbcS2 intron 2
     3'UTR           4725..5447
                     /label=FDX1 3'UTR
     misc_feature    4725..4911
                     /label=FDX_3'UTR_Phytozome
     misc_feature    4913
                     /label=HindIII site mutated out (a->t)
     misc_feature    5057
                     /label=SapI site removed (g->c)
     promoter        5460..5726
                     /label=HSP70Ap
                     /label=HSP70Ap(1)
     promoter        5733..5953
                     /label=RBCS2p promoter
                     /label=RBCS2p
     transit_peptide join(5954..5961,6107)
                     /codon_start=1
                     /label=RBCS2ORF
                     /translation="MAR"
     intron          5962..6106
                     /label=rbcS2 intron 1
     CDS             join(6114..6281,6427..6639)
                     /codon_start=1
                     /label=ble
                     /translation="MAKLTSAVPVLTARDVAGAVEFWTDRLGFSRDFVEDDFAGVVRDD
                     VTLFISAVQDQDQVVPDNTLAWVWVRGLDELYAEWSEVVSTNFRDASGPAMTEIGEQPW
                     GREFALRDPAGNCVHFVAEEQD"
     intron          6282..6426
                     /label=rbcS2 intron 1
     misc_feature    6649..6887
                     /label=3'UTR
                     /label=3'UTR(1)
     rep_origin      complement(7338..7957)
                     /direction=LEFT
                     /label=pBR322ori
     CDS             complement(join(8106..8659,8660..8966))
                     /codon_start=1
                     /label=Ampicillin
                     /translation="MSIQHFRVALIPFFAAFCLPVFAHPETLVKVKDAEDQLGARVGYI
                     ELDLNSGKILESFRPEERFPMMSTFKVLLCGAVLSRIDAGQEQLGRRIHYSQNDLVEYS
                     PVTEKHLTDGMTVRELCSAAITMSDNTAANLLLTTIGGPKELTAFLHNMGDHVTRLDRW
                     EPELNEAIPNDERDTTMPVAMATTLRKLLTGELLTLASRQQLIDWMEADKVAGPLLRSA
                     LPAGWFIADKSGAGERGSRGIIAALGPDGKPSRIVVIYTTGSQATMDERNRQIAEIGAS
                     LIKHW"
     promoter        complement(9014..9041)
                     /label=AmpRp promoter
                     /label=AmpRp
     rep_origin      complement(9230..9536)
                     /direction=LEFT
                     /label=f1ori
     misc_feature    complement(9566..9713)
                     /label=lacZ_a_KS
ORIGIN
        1 ctagacccgt ctgcctgaca ggaagtgaac gcatgtcgag ggaggcctca ccaatcgtca
       61 cacgagccct cgtcagaaac acgtctccgc cacgctctcc ctctcacggc cgaccccgca
      121 gcccttttgc cctttcgtag gccaccgaca ggacccaggc gctctcagca tgcctcaaca
      181 acccgtactc gtgccagcgg tgcccttgtg ctggtgatcg cttggaagcg catgcgatga
      241 cgaaggggcg gagcaggcgg cctggctgtt cgaagggctc gccgccagtt cgggtgcctt
      301 tctccacgcg cgcctccaca cctaccgatg cgtgaaggca ggcaaatgct catgtttgcc
      361 cgaactcgga gtccttaaaa agccgcttct tgtcgtcgtt ccgagacatg ttagcagatc
      421 gcagtgccac ctttcctgac gcgctcggcc ccatattcgg acgcaattgt catttgtagc
      481 acaattggag caaatctggc gaggcagtag gcttttaagt tgcaaggcga gagagcaaag
      541 tgggacgcgg cgtgattatt ggtatttacg cgacggcccg gcgcgttagc ggcccttccc
      601 ccaggccagg gacgattatg tatcaatata gttgcgttcg ggcactcgtg cgagggctcc
      661 tgcgggctgg ggagggggat ctgggaattg gaggtacgac cgagatggct tgctcggggg
      721 gaggtttcct cgccgagcaa gccagggtta ggtgttgcgc tcttgaaccg gtgtcgttgt
      781 gcattctagg accccactgc tactcacaac aagcccaaca tatggccgtc atgatgcgca
      841 cccaggtgag tcgacgagca agcccggcgg atcaggcagc gtgcttgcag atttgacttg
      901 caacgcccgc attgtgtcga cgaaggcttt tggctcctct gtcgctgtct caagcagcat
      961 ctaaccctgc gtcgccgttt ccatttgcag gcgcccgctg ccactcgcgc ttcatcgcgc
     1021 gtcgctgttg ccgctcgccc ggctgctcgc cgcgccgtgg tggtccgcgc cgaggctgga
     1081 tccgagctgt acgcccagag cgtgggcgtg ggcgccgcca gccgccccct ggccaacttc
     1141 cacccctgcg tgtggggcga caagttcatc gtgtacaacc cccagagctg ccaggccggc
     1201 gagcgcgagg aggccgagga gctgaaggtg gagctgaagc gcgagctgaa ggaggccagc
     1261 gacaactaca tgcgccagct gaagatggtg gacgccatcc agcgcctggg catcgactac
     1321 ctgttcgtgg aggacgtgga cgaggccctg aagaacctgt tcgagatgtt cgacgccttc
     1381 tgcaagaaca accacgacat gcacgccacc gccctgagct tccgcctgct gcgccagcac
     1441 ggctaccgcg tgtcctgcga ggtgttcgag aagttcaagg acggcaagga cggcttcaag
     1501 gtgcccaacg aggacggcgc ggtgagtcga cgagcaagcc cggcggatca ggcagcgtgc
     1561 ttgcagattt gacttgcaac gcccgcattg tgtcgacgaa ggcttttggc tcctctgtcg
     1621 ctgtctcaag cagcatctaa ccctgcgtcg ccgtttccat ttgcaggtgg cggtgctgga
     1681 gttcttcgag gccacccacc tgcgcgtgca cggcgaggac gtgctggaca acgccttcga
     1741 cttcacccgc aactacctgg agagcgtgta cgccaccctg aacgacccca ccgccaagca
     1801 ggtgcacaac gcgctgaacg agttctcctt ccgccgcggc ctgccccgcg tggaggcccg
     1861 caagtacatc agcatctacg agcagtacgc cagccaccac aagggcctgc tgaagctggc
     1921 caagctggac ttcaacctgg tgcaggcgct gcaccgccgc gagctgtccg aggacagccg
     1981 ctggtggaag accctgcagg tgcccaccaa gctgagcttc gtgcgcgacc gcctggtgga
     2041 gagctacttc tgggccagcg gcagctactt cgagcccaac tacagcgtgg cccgcatgat
     2101 cctggcgaag ggcctggccg tgctgagcct gatggacgac gtgtacgacg cctacggcac
     2161 cttcgaggtg agtcgacgag caagcccggc ggatcaggca gcgtgcttgc agatttgact
     2221 tgcaacgccc gcattgtgtc gacgaaggct tttggctcct ctgtcgctgt ctcaagcagc
     2281 atctaaccct gcgtcgccgt ttccatttgc aggagctgca gatgttcacc gacgcgatcg
     2341 agcgctggga cgccagctgc ctggacaagc tgcccgacta catgaagatc gtgtacaagg
     2401 ccctgctgga cgtgttcgag gaggtggacg aggagctgat caagctgggc gccccctacc
     2461 gcgcctacta cggcaaggag gccatgaagt acgccgcccg cgcctacatg gaggaggccc
     2521 agtggcgcga gcagaagcac aagcccacca ccaaggagta catgaagctg gcgaccaaga
     2581 cctgcggcta catcaccctg atcatcctgt cctgcctggg cgtggaggag ggcatcgtga
     2641 ccaaggaggc gttcgactgg gtgttcagcc gcccgccgtt catcgaggcg accctgatca
     2701 tcgcccgcct ggtcaacgac atcaccggcc acgagttcga gaagaagcgc gagcacgtgc
     2761 gcaccgccgt ggagtgctac atggaggtga gtcgacgagc aagcccggcg gatcaggcag
     2821 cgtgcttgca gatttgactt gcaacgcccg cattgtgtcg acgaaggctt ttggctcctc
     2881 tgtcgctgtc tcaagcagca tctaaccctg cgtcgccgtt tccatttgca ggagcacaag
     2941 gtgggcaagc aggaggtggt gtccgagttc tacaaccaga tggagagcgc ctggaaggac
     3001 atcaacgagg gcttcctgcg ccccgtggag ttccccatcc ccctgctgta cctgatcctg
     3061 aacagcgtgc gcaccctgga ggtgatctac aaggagggcg acagctacac ccacgtgggc
     3121 ccggccatgc agaacatcat caagcagctg tacctgcacc ccgtgcccta cggcagcggc
     3181 agatctggca gcggcagcgt gagcaagggc gaggagacga ccatgggcgt gatcaagccc
     3241 gacatgaaga tcaagctgaa gatggagggc aacgtgaacg gtgagtcgac gagcaagccc
     3301 ggcggatcag gcagcgtgct tgcagatttg acttgcaacg cccgcattgt gtcgacgaag
     3361 gcttttggct cctctgtcgc tgtctcaagc agcatctaac cctgcgtcgc cgtttccatt
     3421 tgcaggccac gccttcgtga tcgagggcga gggcgagggc aagccctacg acggcaccaa
     3481 caccatcaac ctggaggtga aggagggcgc ccccctgccc ttcagctacg acatcctgac
     3541 caccgccttc gcctacggca accgcgcctt caccaagtac cccgacgaca tccccaacta
     3601 cttcaagcag agcttccccg agggctacag ctgggagcgc accatgacct tcgaggacaa
     3661 gggcatcgtg aaggtgaagt cggacatcag catggaggag gtgagtcgac gagcaagccc
     3721 ggcggatcag gcagcgtgct tgcagatttg acttgcaacg cccgcattgt gtcgacgaag
     3781 gcttttggct cctctgtcgc tgtctcaagc agcatctaac cctgcgtcgc cgtttccatt
     3841 tgcaggacag cttcatctac gagatccacc tgaagggcga gaacttcccc cccaacggcc
     3901 ccgtgatgca gaaaaagacc accggctggg acgccagcac cgagcgcatg tacgtgcgcg
     3961 acggcgtgct gaagggcgac gtgaagcaca agctgctgct ggagggcggc ggccaccacc
     4021 gcgtggactt caagaccatc taccgcgcca agaaggccgt gaagctgccc gactaccact
     4081 tcgtggacca ccgcatcgag atcctgaacc acgacaaggt gagtcgacga gcaagcccgg
     4141 cggatcaggc agcgtgcttg cagatttgac ttgcaacgcc cgcattgtgt cgacgaaggc
     4201 ttttggctcc tctgtcgctg tctcaagcag catctaaccc tgcgtcgccg tttccatttg
     4261 caggactaca acaaggtgac cgtgtacgag agcgccgtgg cccgcaacag caccgacggc
     4321 atggacgagc tgtacaaggg cagcggcagc gatatcgaat tctggtgagc ttgcggggtt
     4381 gcgagcaaca ctccagcaac gaacagtgcc caagtcagga atctgcagtc agcctgggct
     4441 ttcggcggct ttttcttggg caaacagctt gcactcatgc cagcgcggct tgtccagcct
     4501 cacttgagct ttccagctgc taccagccgg gctatacgac agcgacagag ccatagcgtg
     4561 gaatcactta tttgggttgc cgaagtagcg gtcggagcgt gagttcttgg tcaagccgcc
     4621 ccttatccgg ttcctgtccg tgtctttgtc cctcgttcac ccttcgcggc acccttcatc
     4681 cccttgcttg caggagccac ccgcagttcg agaagtaaga cgtcgcgctt tcgccatctg
     4741 cgggggtcgt aggctagaac tggggttggg gatcgggctg cttgcatagc caagcaattt
     4801 tccatctggc cagcaatggc ctagcactat gagcggttca agtgtctctt gtgtgttgtg
     4861 tcgcattgca tggccgtggt gacctgcaat tttctgtaac cggacatgca gatgcttcgg
     4921 ttcgcgtcct ttcctcgctt gctacgggat cgggagtcgg cagggctaga agtcttgggt
     4981 aacacgcgca attcagcaat acaggccagc cagggcagcg aagggggact tcagcaagga
     5041 cctctcggga atagtgcaag agctaggagg ggtacagcag tagagatcga ggggtccagc
     5101 tcacagttct attacgtcgt tcgtggggac gaactgggtc gaggcgctac ggactcgaaa
     5161 tgacggcaga gggtggcaag gaaggggagc accactgtga gcagttgcag cggcacatac
     5221 actacgtctc ttggccttaa gcacagccag cacacttgta cggggcaaca gtagccccga
     5281 agcagcctga tgcagtcaca ccgtgccggg ccagtgttaa caaggaaggg caggcaccag
     5341 ggcgagggca ggcgcggcaa aactcgccgg ttcctgacac ggtgacacgc aggtatacgg
     5401 tgacagctca gctagtgata ccagctgctc cgcgttctga ggagaggact agtacgcgtg
     5461 ctgaggcttg acatgattgg tgcgtatgtt tgtatgaagc tacaggactg atttggcggg
     5521 ctatgagggc gggggaagct ctggaagggc cgcgatgggg cgcgcggcgt ccagaaggcg
     5581 ccatacggcc cgctggcggc acccatccgg tataaaagcc cgcgaccccg aacggtgacc
     5641 tccactttca gcgacaaacg agcacttata catacgcgac tattctgccg ctatacataa
     5701 ccactcagct agcttaagat cccatcccta gggcatgccg ggcgcgccag aaggagcgca
     5761 gccaaaccag gatgatgttt gatggggtat ttgagcactt gcaaccctta tccggaagcc
     5821 ccctggccca caaaggctag gcgccaatgc aagcagttcg catgcagccc ctggagcggt
     5881 gccctcctga taaaccggcc agggggccta tgttctttac ttttttacaa gagaagtcac
     5941 tcaacatctt aaaatggcca ggtgagtcga cgagcaagcc cggcggatca ggcagcgtgc
     6001 ttgcagattt gacttgcaac gcccgcattg tgtcgacgaa ggcttttggc tcctctgtcg
     6061 ctgtctcaag cagcatctaa ccctgcgtcg ccgtttccat ttgcaggaag cttatggcca
     6121 agctgaccag cgccgttccg gtgctcaccg cgcgcgacgt ggccggagcg gtcgagttct
     6181 ggaccgaccg gctcgggttc agccgggact tcgtggagga cgacttcgcc ggtgtggtcc
     6241 gggacgacgt gaccctgttc atcagcgcgg tccaggacca ggtgagtcga cgagcaagcc
     6301 cggcggatca ggcagcgtgc ttgcagattt gacttgcaac gcccgcattg tgtcgacgaa
     6361 ggcttttggc tcctctgtcg ctgtctcaag cagcatctaa ccctgcgtcg ccgtttccat
     6421 ttgcaggacc aggtggtgcc ggacaacacc ctggcctggg tgtgggtgcg cggcctggac
     6481 gagctgtacg ccgagtggtc ggaggtcgtg tccacgaact tccgggacgc ctccgggccg
     6541 gccatgaccg agatcggcga gcagccgtgg gggcgggagt tcgccctgcg cgacccggcc
     6601 ggcaactgcg tgcacttcgt ggccgaggag caggactaac tcgagtgacc gctccgtgta
     6661 aatggaggcg ctcgttgatc tgagccttgc cccctgacga acggcggtgg atggaagata
     6721 ctgctctcaa gtgctgaagc ggtagcttag ctccccgttt cgtgctgatc agtctttttc
     6781 aacacgtaaa aagcggagga gttttgcaat tttgttggtt gtaacgatcc tccgttgatt
     6841 ttggcctctt tctccatggg cgggctgggc gtatttgaag cggacccggt acccagcttt
     6901 tgttcccttt agtgagggtt aattgcgcgc ttggcgtaat catggtcata gctgtttcct
     6961 gtgtgaaatt gttatccgct cacaattcca cacaacatac gagccggaag cataaagtgt
     7021 aaagcctggg gtgcctaatg agtgagctaa ctcacattaa ttgcgttgcg ctcactgccc
     7081 gctttccagt cgggaaacct gtcgtgccag ctgcattaat gaatcggcca acgcgcgggg
     7141 agaggcggtt tgcgtattgg gcgctcttcc gcttcctcgc tcactgactc gctgcgctcg
     7201 gtcgttcggc tgcggcgagc ggtatcagct cactcaaagg cggtaatacg gttatccaca
     7261 gaatcagggg ataacgcagg aaagaacatg tgagcaaaag gccagcaaaa ggccaggaac
     7321 cgtaaaaagg ccgcgttgct ggcgtttttc cataggctcc gcccccctga cgagcatcac
     7381 aaaaatcgac gctcaagtca gaggtggcga aacccgacag gactataaag ataccaggcg
     7441 tttccccctg gaagctccct cgtgcgctct cctgttccga ccctgccgct taccggatac
     7501 ctgtccgcct ttctcccttc gggaagcgtg gcgctttctc atagctcacg ctgtaggtat
     7561 ctcagttcgg tgtaggtcgt tcgctccaag ctgggctgtg tgcacgaacc ccccgttcag
     7621 cccgaccgct gcgccttatc cggtaactat cgtcttgagt ccaacccggt aagacacgac
     7681 ttatcgccac tggcagcagc cactggtaac aggattagca gagcgaggta tgtaggcggt
     7741 gctacagagt tcttgaagtg gtggcctaac tacggctaca ctagaaggac agtatttggt
     7801 atctgcgctc tgctgaagcc agttaccttc ggaaaaagag ttggtagctc ttgatccggc
     7861 aaacaaacca ccgctggtag cggtggtttt tttgtttgca agcagcagat tacgcgcaga
     7921 aaaaaaggat ctcaagaaga tcctttgatc ttttctacgg ggtctgacgc tcagtggaac
     7981 gaaaactcac gttaagggat tttggtcatg agattatcaa aaaggatctt cacctagatc
     8041 cttttaaatt aaaaatgaag ttttaaatca atctaaagta tatatgagta aacttggtct
     8101 gacagttacc aatgcttaat cagtgaggca cctatctcag cgatctgtct atttcgttca
     8161 tccatagttg cctgactccc cgtcgtgtag ataactacga tacgggaggg cttaccatct
     8221 ggccccagtg ctgcaatgat accgcgagac ccacgctcac cggctccaga tttatcagca
     8281 ataaaccagc cagccggaag ggccgagcgc agaagtggtc ctgcaacttt atccgcctcc
     8341 atccagtcta ttaattgttg ccgggaagct agagtaagta gttcgccagt taatagtttg
     8401 cgcaacgttg ttgccattgc tacaggcatc gtggtgtcac gctcgtcgtt tggtatggct
     8461 tcattcagct ccggttccca acgatcaagg cgagttacat gatcccccat gttgtgcaaa
     8521 aaagcggtta gctccttcgg tcctccgatc gttgtcagaa gtaagttggc cgcagtgtta
     8581 tcactcatgg ttatggcagc actgcataat tctcttactg tcatgccatc cgtaagatgc
     8641 ttttctgtga ctggtgagta ctcaaccaag tcattctgag aatagtgtat gcggcgaccg
     8701 agttgctctt gcccggcgtc aatacgggat aataccgcgc cacatagcag aactttaaaa
     8761 gtgctcatca ttggaaaacg ttcttcgggg cgaaaactct caaggatctt accgctgttg
     8821 agatccagtt cgatgtaacc cactcgtgca cccaactgat cttcagcatc ttttactttc
     8881 accagcgttt ctgggtgagc aaaaacagga aggcaaaatg ccgcaaaaaa gggaataagg
     8941 gcgacacgga aatgttgaat actcatactc ttcctttttc aatattattg aagcatttat
     9001 cagggttatt gtctcatgag cggatacata tttgaatgta tttagaaaaa taaacaaata
     9061 ggggttccgc gcacatttcc ccgaaaagtg ccacactaaa ttgtaagcgt taatattttg
     9121 ttaaaattcg cgttaaattt ttgttaaatc agctcatttt ttaaccaata ggccgaaatc
     9181 ggcaaaatcc cttataaatc aaaagaatag accgagatag ggttgagtgt tgttccagtt
     9241 tggaacaaga gtccactatt aaagaacgtg gactccaacg tcaaagggcg aaaaaccgtc
     9301 tatcagggcg atggcccact acgtgaacca tcaccctaat caagtttttt ggggtcgagg
     9361 tgccgtaaag cactaaatcg gaaccctaaa gggagccccc gatttagagc ttgacgggga
     9421 aagccggcga acgtggcgag aaaggaaggg aagaaagcga aaggagcggg cgctagggcg
     9481 ctggcaagtg tagcggtcac gctgcgcgta accaccacac ccgccgcgct taatgcgccg
     9541 ctacagggcg cgtcccattc gccattcagg ctgcgcaact gttgggaagg gcgatcggtg
     9601 cgggcctctt cgctattacg ccagctggcg aaagggggat gtgctgcaag gcgattaagt
     9661 tgggtaacgc cagggttttc ccagtcacga cgttgtaaaa cgacggccag tgagcgcgcg
     9721 taatacgact cactataggg cgaattggag ctccaccgcg gtggcggccg ct
//
LOCUS       B025 - pOpt3_PAβ_5'btub2_PcPS_mTFP1_ScERG20_Tfdx1_Ble       10938 bp    DNA     circular SYN 19-JUN-2022
DEFINITION  synthetic circular DNA
ACCESSION   .
VERSION     .
KEYWORDS    .
SOURCE      synthetic DNA construct
  ORGANISM  recombinant plasmid
REFERENCE   1  (bases 1 to 10938)
  AUTHORS   Gordon Wellman
  TITLE     Direct Submission
  JOURNAL   Exported Jun 4, 2025 from SnapGene 8.0.3
            https://www.snapgene.com
FEATURES             Location/Qualifiers
     source          1..10938
                     /mol_type="other DNA"
                     /organism="recombinant plasmid"
     promoter        6..272
                     /label=HSP70Ap promoter
                     /label=HSP70Ap
     promoter        273..464
                     /label=P-bTUB2
     misc_feature    359..364
                     /label=inserted ATANTT motif
     5'UTR           join(471..546,692..746)
                     /label=5UTR bTUB2
     misc_feature    493..498
                     /label=rebuild ATANTT from ATATT
     misc_feature    536
                     /label=XhoI site deleted T->A
     intron          547..691
                     /label=rbcS2 intron 1
     CDS             750..752
                     /codon_start=1
                     /label=Start
                     /translation="M"
     CDS             join(759..1196,1342..1842,1988..2461,2607..2855)
                     /codon_start=1
                     /label=Patchoulol synthase
                     /translation="ELYAQSVGVGAASRPLANFHPCVWGDKFIVYNPQSCQAGEREEAE
                     ELKVELKRELKEASDNYMRQLKMVDAIQRLGIDYLFVEDVDEALKNLFEMFDAFCKNNH
                     DMHATALSFRLLRQHGYRVSCEVFEKFKDGKDGFKVPNEDGAVAVLEFFEATHLRVHGE
                     DVLDNAFDFTRNYLESVYATLNDPTAKQVHNALNEFSFRRGLPRVEARKYISIYEQYAS
                     HHKGLLKLAKLDFNLVQALHRRELSEDSRWWKTLQVPTKLSFVRDRLVESYFWASGSYF
                     EPNYSVARMILAKGLAVLSLMDDVYDAYGTFEELQMFTDAIERWDASCLDKLPDYMKIV
                     YKALLDVFEEVDEELIKLGAPYRAYYGKEAMKYAARAYMEEAQWREQKHKPTTKEYMKL
                     ATKTCGYITLIILSCLGVEEGIVTKEAFDWVFSRPPFIEATLIIARLVNDITGHEFEKK
                     REHVRTAVECYMEEHKVGKQEVVSEFYNQMESAWKDINEGFLRPVEFPIPLLYLILNSV
                     RTLEVIYKEGDSYTHVGPAMQNIIKQLYLHPVPYGSG"
     intron          1197..1341
                     /label=rbcS2 intron 1
     intron          1843..1987
                     /label=rbcS2 intron 1
     intron          2462..2606
                     /label=rbcS2 intron 1
     CDS             2862..2873
                     /codon_start=1
                     /label=GSGS
                     /label=5-linker
                     /translation="GSGS"
     CDS             join(2874..2955,3101..3375,3521..3793,3939..4013)
                     /codon_start=1
                     /product="mTFP1"
                     /label=mTFP1
                     /label=mTFP1__CDS
                     /translation="VSKGEETTMGVIKPDMKIKLKMEGNVNGHAFVIEGEGEGKPYDGT
                     NTINLEVKEGAPLPFSYDILTTAFAYGNRAFTKYPDDIPNYFKQSFPEGYSWERTMTFE
                     DKGIVKVKSDISMEEDSFIYEIHLKGENFPPNGPVMQKKTTGWDASTERMYVRDGVLKG
                     DVKHKLLLEGGGHHRVDFKTIYRAKKAVKLPDYHFVDHRIEILNHDKDYNKVTVYESAV
                     ARNSTDGMDELYK"
     intron          2956..3100
                     /label=intron
     intron          3376..3520
                     /label=intron
     intron          3794..3938
                     /label=intron
     CDS             4014..4025
                     /codon_start=1
                     /label=GSGS
                     /label=3-linker
                     /translation="GSGS"
     CDS             join(4032..4130,4276..4704,4850..5278,5424..5519)
                     /codon_start=1
                     /product="unnamed_input_seq"
                     /label=ScERG20
                     /label=unnamed_input_seq__CDS
                     /translation="ASEKEIRRERFLNVFPKLVEELNASLLAYGMPKEACDWYAHSLNY
                     NTPGGKLNRGLSVVDTYAILSNKTVEQLGQEEYEKVAILGWCIELLQAYFLVADDMMDK
                     SITRRGQPCWYKVPEVGEIAINDAFMLEAAIYKLLKSHFRNEKYYIDITELFHEVTFQT
                     ELGQLMDLITAPEDKVDLSKFSLKKHSFIVTFKTAYYSFYLPVALAMYVAGITDEKDLK
                     QARDVLIPLGEYFQIQDDYLDCFGTPEQIGKIGTDIQDNKCSWVINKALELASAEQRKT
                     LDENYGKKDSVAEAKCKKIFNDLKIEQLYHEYEESIAKDLKAKISQVDESRGFKADVLT
                     AFLNKVYKRSK"
     intron          4131..4275
                     /label=intron
     intron          4705..4849
                     /label=intron
     intron          5279..5423
                     /label=intron
     CDS             join(5529..5530,5860..5881)
                     /codon_start=1
                     /product="peptide that binds Strep-Tactin(R), an engineered
                     form of streptavidin"
                     /label=Strep-Tag II
                     /translation="WSHPQFEK"
     intron          5531..5859
                     /label=rbcS2 intron 2
     3'UTR           5891..6613
                     /label=FDX1 3'UTR
     misc_feature    5891..6077
                     /label=FDX_3'UTR_Phytozome
     misc_feature    6079
                     /label=HindIII site mutated out (a->t)
     misc_feature    6223
                     /label=SapI site removed (g->c)
     promoter        6626..6892
                     /label=HSP70Ap
                     /label=HSP70Ap(1)
     promoter        6899..7119
                     /label=RBCS2p promoter
                     /label=RBCS2p
     transit_peptide join(7120..7127,7273)
                     /codon_start=1
                     /label=RBCS2ORF
                     /translation="MAR"
     intron          7128..7272
                     /label=rbcS2 intron 1
     CDS             join(7280..7447,7593..7805)
                     /codon_start=1
                     /label=ble
                     /translation="MAKLTSAVPVLTARDVAGAVEFWTDRLGFSRDFVEDDFAGVVRDD
                     VTLFISAVQDQDQVVPDNTLAWVWVRGLDELYAEWSEVVSTNFRDASGPAMTEIGEQPW
                     GREFALRDPAGNCVHFVAEEQD"
     intron          7448..7592
                     /label=rbcS2 intron 1
     misc_feature    7815..8053
                     /label=3'UTR
                     /label=3'UTR(1)
     rep_origin      complement(8504..9123)
                     /direction=LEFT
                     /label=pBR322ori
     CDS             complement(9272..9825)
                     /codon_start=1
                     /label=Ampicillin
                     /translation="SPVTEKHLTDGMTVRELCSAAITMSDNTAANLLLTTIGGPKELTA
                     FLHNMGDHVTRLDRWEPELNEAIPNDERDTTMPVAMATTLRKLLTGELLTLASRQQLID
                     WMEADKVAGPLLRSALPAGWFIADKSGAGERGSRGIIAALGPDGKPSRIVVIYTTGSQA
                     TMDERNRQIAEIGASLIKHW"
     CDS             complement(join(9826..10063,10064..10132))
                     /codon_start=1
                     /gene="bla"
                     /product="beta-lactamase"
                     /label=AmpR
                     /note="confers resistance to ampicillin, carbenicillin, and
                     related antibiotics"
                     /translation="MSIQHFRVALIPFFAAFCLPVFAHPETLVKVKDAEDQLGARVGYI
                     ELDLNSGKILESFRPEERFPMMSTFKVLLCGAVLSRIDAGQEQLGRRIHYSQNDLVE"
     promoter        complement(10133..10237)
                     /gene="bla"
                     /label=AmpR promoter
     rep_origin      complement(10264..10719)
                     /direction=LEFT
                     /label=f1 ori
                     /note="f1 bacteriophage origin of replication; arrow 
                     indicates direction of (+) strand synthesis"
ORIGIN
        1 ctagagctga ggcttgacat gattggtgcg tatgtttgta tgaagctaca ggactgattt
       61 ggcgggctat gagggcgggg gaagctctgg aagggccgcg atggggcgcg cggcgtccag
      121 aaggcgccat acggcccgct ggcggcaccc atccggtata aaagcccgcg accccgaacg
      181 gtgacctcca ctttcagcga caaacgagca cttatacata cgcgactatt ctgccgctat
      241 acataaccac tcagctagct taagatccca tcctggcact ttcttgcgct atgacacttc
      301 cagcaaaagg tagggcgggc tgcgagacgg cttcccggcg ctgcatgcaa caccgatgat
      361 acttatgctt cgaccccccg aagctccttc ggggctgcat gggcgctccg atgccgctcc
      421 agggcgagcg ctgtttaaat agccaggccc ccgactgcaa agacaccggt attatagcga
      481 gctaccaaag ccatacttca aacacctaga tcactaccac ttctacacag gccacacgag
      541 cttgtggtga gtcgacgagc aagcccggcg gatcaggcag cgtgcttgca gatttgactt
      601 gcaacgcccg cattgtgtcg acgaaggctt ttggctcctc tgtcgctgtc tcaagcagca
      661 tctaaccctg cgtcgccgtt tccatttgca gatcgcactc cgctaagggg gcgcctcttc
      721 ctcttcgttt cagtcacaac ccgcaacata tgggatccga gctgtacgcc cagagcgtgg
      781 gcgtgggcgc cgccagccgc cccctggcca acttccaccc ctgcgtgtgg ggcgacaagt
      841 tcatcgtgta caacccccag agctgccagg ccggcgagcg cgaggaggcc gaggagctga
      901 aggtggagct gaagcgcgag ctgaaggagg ccagcgacaa ctacatgcgc cagctgaaga
      961 tggtggacgc catccagcgc ctgggcatcg actacctgtt cgtggaggac gtggacgagg
     1021 ccctgaagaa cctgttcgag atgttcgacg ccttctgcaa gaacaaccac gacatgcacg
     1081 ccaccgccct gagcttccgc ctgctgcgcc agcacggcta ccgcgtgtcc tgcgaggtgt
     1141 tcgagaagtt caaggacggc aaggacggct tcaaggtgcc caacgaggac ggcgcggtga
     1201 gtcgacgagc aagcccggcg gatcaggcag cgtgcttgca gatttgactt gcaacgcccg
     1261 cattgtgtcg acgaaggctt ttggctcctc tgtcgctgtc tcaagcagca tctaaccctg
     1321 cgtcgccgtt tccatttgca ggtggcggtg ctggagttct tcgaggccac ccacctgcgc
     1381 gtgcacggcg aggacgtgct ggacaacgcc ttcgacttca cccgcaacta cctggagagc
     1441 gtgtacgcca ccctgaacga ccccaccgcc aagcaggtgc acaacgcgct gaacgagttc
     1501 tccttccgcc gcggcctgcc ccgcgtggag gcccgcaagt acatcagcat ctacgagcag
     1561 tacgccagcc accacaaggg cctgctgaag ctggccaagc tggacttcaa cctggtgcag
     1621 gcgctgcacc gccgcgagct gtccgaggac agccgctggt ggaagaccct gcaggtgccc
     1681 accaagctga gcttcgtgcg cgaccgcctg gtggagagct acttctgggc cagcggcagc
     1741 tacttcgagc ccaactacag cgtggcccgc atgatcctgg cgaagggcct ggccgtgctg
     1801 agcctgatgg acgacgtgta cgacgcctac ggcaccttcg aggtgagtcg acgagcaagc
     1861 ccggcggatc aggcagcgtg cttgcagatt tgacttgcaa cgcccgcatt gtgtcgacga
     1921 aggcttttgg ctcctctgtc gctgtctcaa gcagcatcta accctgcgtc gccgtttcca
     1981 tttgcaggag ctgcagatgt tcaccgacgc gatcgagcgc tgggacgcca gctgcctgga
     2041 caagctgccc gactacatga agatcgtgta caaggccctg ctggacgtgt tcgaggaggt
     2101 ggacgaggag ctgatcaagc tgggcgcccc ctaccgcgcc tactacggca aggaggccat
     2161 gaagtacgcc gcccgcgcct acatggagga ggcccagtgg cgcgagcaga agcacaagcc
     2221 caccaccaag gagtacatga agctggcgac caagacctgc ggctacatca ccctgatcat
     2281 cctgtcctgc ctgggcgtgg aggagggcat cgtgaccaag gaggcgttcg actgggtgtt
     2341 cagccgcccg ccgttcatcg aggcgaccct gatcatcgcc cgcctggtca acgacatcac
     2401 cggccacgag ttcgagaaga agcgcgagca cgtgcgcacc gccgtggagt gctacatgga
     2461 ggtgagtcga cgagcaagcc cggcggatca ggcagcgtgc ttgcagattt gacttgcaac
     2521 gcccgcattg tgtcgacgaa ggcttttggc tcctctgtcg ctgtctcaag cagcatctaa
     2581 ccctgcgtcg ccgtttccat ttgcaggagc acaaggtggg caagcaggag gtggtgtccg
     2641 agttctacaa ccagatggag agcgcctgga aggacatcaa cgagggcttc ctgcgccccg
     2701 tggagttccc catccccctg ctgtacctga tcctgaacag cgtgcgcacc ctggaggtga
     2761 tctacaagga gggcgacagc tacacccacg tgggcccggc catgcagaac atcatcaagc
     2821 agctgtacct gcaccccgtg ccctacggca gcggcagatc tggcagcggc agcgtgagca
     2881 agggcgagga gacgaccatg ggcgtgatca agcccgacat gaagatcaag ctgaagatgg
     2941 agggcaacgt gaacggtgag tcgacgagca agcccggcgg atcaggcagc gtgcttgcag
     3001 atttgacttg caacgcccgc attgtgtcga cgaaggcttt tggctcctct gtcgctgtct
     3061 caagcagcat ctaaccctgc gtcgccgttt ccatttgcag gccacgcctt cgtgatcgag
     3121 ggcgagggcg agggcaagcc ctacgacggc accaacacca tcaacctgga ggtgaaggag
     3181 ggcgcccccc tgcccttcag ctacgacatc ctgaccaccg ccttcgccta cggcaaccgc
     3241 gccttcacca agtaccccga cgacatcccc aactacttca agcagagctt ccccgagggc
     3301 tacagctggg agcgcaccat gaccttcgag gacaagggca tcgtgaaggt gaagtcggac
     3361 atcagcatgg aggaggtgag tcgacgagca agcccggcgg atcaggcagc gtgcttgcag
     3421 atttgacttg caacgcccgc attgtgtcga cgaaggcttt tggctcctct gtcgctgtct
     3481 caagcagcat ctaaccctgc gtcgccgttt ccatttgcag gacagcttca tctacgagat
     3541 ccacctgaag ggcgagaact tcccccccaa cggccccgtg atgcagaaaa agaccaccgg
     3601 ctgggacgcc agcaccgagc gcatgtacgt gcgcgacggc gtgctgaagg gcgacgtgaa
     3661 gcacaagctg ctgctggagg gcggcggcca ccaccgcgtg gacttcaaga ccatctaccg
     3721 cgccaagaag gccgtgaagc tgcccgacta ccacttcgtg gaccaccgca tcgagatcct
     3781 gaaccacgac aaggtgagtc gacgagcaag cccggcggat caggcagcgt gcttgcagat
     3841 ttgacttgca acgcccgcat tgtgtcgacg aaggcttttg gctcctctgt cgctgtctca
     3901 agcagcatct aaccctgcgt cgccgtttcc atttgcagga ctacaacaag gtgaccgtgt
     3961 acgagagcgc cgtggcccgc aacagcaccg acggcatgga cgagctgtac aagggcagcg
     4021 gcagcgatat cgccagcgag aaggagatcc gccgcgagcg cttcctgaac gtgttcccca
     4081 agctggtgga ggagctgaac gccagcctgc tggcctacgg catgcccaag gtgagtcgac
     4141 gagcaagccc ggcggatcag gcagcgtgct tgcagatttg acttgcaacg cccgcattgt
     4201 gtcgacgaag gcttttggct cctctgtcgc tgtctcaagc agcatctaac cctgcgtcgc
     4261 cgtttccatt tgcaggaggc ctgcgactgg tacgcccaca gcctgaacta caacaccccc
     4321 ggcggcaagc tgaaccgcgg cctgagcgtg gtggacacct acgccatcct gagcaacaag
     4381 accgtggagc agctgggcca ggaggagtac gagaaggtgg ccatcctggg ctggtgcatc
     4441 gagctgctgc aggcctactt cctggtggcc gacgacatga tggacaagag catcacccgc
     4501 cgcggccagc cctgctggta caaggtgccc gaggtgggcg agatcgccat caacgacgcc
     4561 ttcatgctgg aggccgccat ctacaagctg ctgaagtccc acttccgcaa cgagaagtat
     4621 tacatcgaca tcaccgagct gttccacgag gtgaccttcc agaccgagct gggccagctg
     4681 atggacctga tcaccgcccc cgaggtgagt cgacgagcaa gcccggcgga tcaggcagcg
     4741 tgcttgcaga tttgacttgc aacgcccgca ttgtgtcgac gaaggctttt ggctcctctg
     4801 tcgctgtctc aagcagcatc taaccctgcg tcgccgtttc catttgcagg acaaggtgga
     4861 cctgagcaag ttcagcctga agaagcacag cttcatcgtg accttcaaga ccgcctacta
     4921 cagcttctac ctgcccgtgg ccctggccat gtacgtggcc ggcatcaccg acgagaagga
     4981 cctgaagcag gcccgcgacg tgctgatccc cctgggcgag tatttccaga tccaggacga
     5041 ctacctggac tgcttcggca cccccgagca gatcggcaag atcggcaccg acatccagga
     5101 caacaagtgc agctgggtga tcaacaaggc cctggagctg gccagcgccg agcagcgcaa
     5161 gaccctggac gagaactacg gcaagaagga cagcgtggcc gaggccaagt gcaagaagat
     5221 tttcaacgac ctgaagatcg agcagctgta ccacgagtac gaggagagca tcgccaaggt
     5281 gagtcgacga gcaagcccgg cggatcaggc agcgtgcttg cagatttgac ttgcaacgcc
     5341 cgcattgtgt cgacgaaggc ttttggctcc tctgtcgctg tctcaagcag catctaaccc
     5401 tgcgtcgccg tttccatttg caggacctga aggccaagat cagccaggtg gacgagagcc
     5461 gcggcttcaa ggccgacgtg ctgaccgcct tcctgaacaa ggtgtacaag cgcagcaagt
     5521 aagaattctg gtgagcttgc ggggttgcga gcaacactcc agcaacgaac agtgcccaag
     5581 tcaggaatct gcagtcagcc tgggctttcg gcggcttttt cttgggcaaa cagcttgcac
     5641 tcatgccagc gcggcttgtc cagcctcact tgagctttcc agctgctacc agccgggcta
     5701 tacgacagcg acagagccat agcgtggaat cacttatttg ggttgccgaa gtagcggtcg
     5761 gagcgtgagt tcttggtcaa gccgcccctt atccggttcc tgtccgtgtc tttgtccctc
     5821 gttcaccctt cgcggcaccc ttcatcccct tgcttgcagg agccacccgc agttcgagaa
     5881 gtaagacgtc gcgctttcgc catctgcggg ggtcgtaggc tagaactggg gttggggatc
     5941 gggctgcttg catagccaag caattttcca tctggccagc aatggcctag cactatgagc
     6001 ggttcaagtg tctcttgtgt gttgtgtcgc attgcatggc cgtggtgacc tgcaattttc
     6061 tgtaaccgga catgcagatg cttcggttcg cgtcctttcc tcgcttgcta cgggatcggg
     6121 agtcggcagg gctagaagtc ttgggtaaca cgcgcaattc agcaatacag gccagccagg
     6181 gcagcgaagg gggacttcag caaggacctc tcgggaatag tgcaagagct aggaggggta
     6241 cagcagtaga gatcgagggg tccagctcac agttctatta cgtcgttcgt ggggacgaac
     6301 tgggtcgagg cgctacggac tcgaaatgac ggcagagggt ggcaaggaag gggagcacca
     6361 ctgtgagcag ttgcagcggc acatacacta cgtctcttgg ccttaagcac agccagcaca
     6421 cttgtacggg gcaacagtag ccccgaagca gcctgatgca gtcacaccgt gccgggccag
     6481 tgttaacaag gaagggcagg caccagggcg agggcaggcg cggcaaaact cgccggttcc
     6541 tgacacggtg acacgcaggt atacggtgac agctcagcta gtgataccag ctgctccgcg
     6601 ttctgaggag aggactagta cgcgtgctga ggcttgacat gattggtgcg tatgtttgta
     6661 tgaagctaca ggactgattt ggcgggctat gagggcgggg gaagctctgg aagggccgcg
     6721 atggggcgcg cggcgtccag aaggcgccat acggcccgct ggcggcaccc atccggtata
     6781 aaagcccgcg accccgaacg gtgacctcca ctttcagcga caaacgagca cttatacata
     6841 cgcgactatt ctgccgctat acataaccac tcagctagct taagatccca tccctagggc
     6901 atgccgggcg cgccagaagg agcgcagcca aaccaggatg atgtttgatg gggtatttga
     6961 gcacttgcaa cccttatccg gaagccccct ggcccacaaa ggctaggcgc caatgcaagc
     7021 agttcgcatg cagcccctgg agcggtgccc tcctgataaa ccggccaggg ggcctatgtt
     7081 ctttactttt ttacaagaga agtcactcaa catcttaaaa tggccaggtg agtcgacgag
     7141 caagcccggc ggatcaggca gcgtgcttgc agatttgact tgcaacgccc gcattgtgtc
     7201 gacgaaggct tttggctcct ctgtcgctgt ctcaagcagc atctaaccct gcgtcgccgt
     7261 ttccatttgc aggaagctta tggccaagct gaccagcgcc gttccggtgc tcaccgcgcg
     7321 cgacgtggcc ggagcggtcg agttctggac cgaccggctc gggttcagcc gggacttcgt
     7381 ggaggacgac ttcgccggtg tggtccggga cgacgtgacc ctgttcatca gcgcggtcca
     7441 ggaccaggtg agtcgacgag caagcccggc ggatcaggca gcgtgcttgc agatttgact
     7501 tgcaacgccc gcattgtgtc gacgaaggct tttggctcct ctgtcgctgt ctcaagcagc
     7561 atctaaccct gcgtcgccgt ttccatttgc aggaccaggt ggtgccggac aacaccctgg
     7621 cctgggtgtg ggtgcgcggc ctggacgagc tgtacgccga gtggtcggag gtcgtgtcca
     7681 cgaacttccg ggacgcctcc gggccggcca tgaccgagat cggcgagcag ccgtgggggc
     7741 gggagttcgc cctgcgcgac ccggccggca actgcgtgca cttcgtggcc gaggagcagg
     7801 actaactcga gtgaccgctc cgtgtaaatg gaggcgctcg ttgatctgag ccttgccccc
     7861 tgacgaacgg cggtggatgg aagatactgc tctcaagtgc tgaagcggta gcttagctcc
     7921 ccgtttcgtg ctgatcagtc tttttcaaca cgtaaaaagc ggaggagttt tgcaattttg
     7981 ttggttgtaa cgatcctccg ttgattttgg cctctttctc catgggcggg ctgggcgtat
     8041 ttgaagcgga cccggtaccc agcttttgtt ccctttagtg agggttaatt gcgcgcttgg
     8101 cgtaatcatg gtcatagctg tttcctgtgt gaaattgtta tccgctcaca attccacaca
     8161 acatacgagc cggaagcata aagtgtaaag cctggggtgc ctaatgagtg agctaactca
     8221 cattaattgc gttgcgctca ctgcccgctt tccagtcggg aaacctgtcg tgccagctgc
     8281 attaatgaat cggccaacgc gcggggagag gcggtttgcg tattgggcgc tcttccgctt
     8341 cctcgctcac tgactcgctg cgctcggtcg ttcggctgcg gcgagcggta tcagctcact
     8401 caaaggcggt aatacggtta tccacagaat caggggataa cgcaggaaag aacatgtgag
     8461 caaaaggcca gcaaaaggcc aggaaccgta aaaaggccgc gttgctggcg tttttccata
     8521 ggctccgccc ccctgacgag catcacaaaa atcgacgctc aagtcagagg tggcgaaacc
     8581 cgacaggact ataaagatac caggcgtttc cccctggaag ctccctcgtg cgctctcctg
     8641 ttccgaccct gccgcttacc ggatacctgt ccgcctttct cccttcggga agcgtggcgc
     8701 tttctcatag ctcacgctgt aggtatctca gttcggtgta ggtcgttcgc tccaagctgg
     8761 gctgtgtgca cgaacccccc gttcagcccg accgctgcgc cttatccggt aactatcgtc
     8821 ttgagtccaa cccggtaaga cacgacttat cgccactggc agcagccact ggtaacagga
     8881 ttagcagagc gaggtatgta ggcggtgcta cagagttctt gaagtggtgg cctaactacg
     8941 gctacactag aaggacagta tttggtatct gcgctctgct gaagccagtt accttcggaa
     9001 aaagagttgg tagctcttga tccggcaaac aaaccaccgc tggtagcggt ggtttttttg
     9061 tttgcaagca gcagattacg cgcagaaaaa aaggatctca agaagatcct ttgatctttt
     9121 ctacggggtc tgacgctcag tggaacgaaa actcacgtta agggattttg gtcatgagat
     9181 tatcaaaaag gatcttcacc tagatccttt taaattaaaa atgaagtttt aaatcaatct
     9241 aaagtatata tgagtaaact tggtctgaca gttaccaatg cttaatcagt gaggcaccta
     9301 tctcagcgat ctgtctattt cgttcatcca tagttgcctg actccccgtc gtgtagataa
     9361 ctacgatacg ggagggctta ccatctggcc ccagtgctgc aatgataccg cgagacccac
     9421 gctcaccggc tccagattta tcagcaataa accagccagc cggaagggcc gagcgcagaa
     9481 gtggtcctgc aactttatcc gcctccatcc agtctattaa ttgttgccgg gaagctagag
     9541 taagtagttc gccagttaat agtttgcgca acgttgttgc cattgctaca ggcatcgtgg
     9601 tgtcacgctc gtcgtttggt atggcttcat tcagctccgg ttcccaacga tcaaggcgag
     9661 ttacatgatc ccccatgttg tgcaaaaaag cggttagctc cttcggtcct ccgatcgttg
     9721 tcagaagtaa gttggccgca gtgttatcac tcatggttat ggcagcactg cataattctc
     9781 ttactgtcat gccatccgta agatgctttt ctgtgactgg tgagtactca accaagtcat
     9841 tctgagaata gtgtatgcgg cgaccgagtt gctcttgccc ggcgtcaata cgggataata
     9901 ccgcgccaca tagcagaact ttaaaagtgc tcatcattgg aaaacgttct tcggggcgaa
     9961 aactctcaag gatcttaccg ctgttgagat ccagttcgat gtaacccact cgtgcaccca
    10021 actgatcttc agcatctttt actttcacca gcgtttctgg gtgagcaaaa acaggaaggc
    10081 aaaatgccgc aaaaaaggga ataagggcga cacggaaatg ttgaatactc atactcttcc
    10141 tttttcaata ttattgaagc atttatcagg gttattgtct catgagcgga tacatatttg
    10201 aatgtattta gaaaaataaa caaatagggg ttccgcgcac atttccccga aaagtgccac
    10261 actaaattgt aagcgttaat attttgttaa aattcgcgtt aaatttttgt taaatcagct
    10321 cattttttaa ccaataggcc gaaatcggca aaatccctta taaatcaaaa gaatagaccg
    10381 agatagggtt gagtgttgtt ccagtttgga acaagagtcc actattaaag aacgtggact
    10441 ccaacgtcaa agggcgaaaa accgtctatc agggcgatgg cccactacgt gaaccatcac
    10501 cctaatcaag ttttttgggg tcgaggtgcc gtaaagcact aaatcggaac cctaaaggga
    10561 gcccccgatt tagagcttga cggggaaagc cggcgaacgt ggcgagaaag gaagggaaga
    10621 aagcgaaagg agcgggcgct agggcgctgg caagtgtagc ggtcacgctg cgcgtaacca
    10681 ccacacccgc cgcgcttaat gcgccgctac agggcgcgtc ccattcgcca ttcaggctgc
    10741 gcaactgttg ggaagggcga tcggtgcggg cctcttcgct attacgccag ctggcgaaag
    10801 ggggatgtgc tgcaaggcga ttaagttggg taacgccagg gttttcccag tcacgacgtt
    10861 gtaaaacgac ggccagtgag cgcgcgtaat acgactcact atagggcgaa ttggagctcc
    10921 accgcggtgg cggccgct
//
LOCUS       B028 - pOpt3_Ppsad_5'psadNoi_CTPpsadi1_PcPs_mTFP1_ScERG20_Tfdx1_Ble       11263 bp    DNA     circular SYN 19-JUN-2022
DEFINITION  synthetic circular DNA
ACCESSION   .
VERSION     .
KEYWORDS    .
SOURCE      synthetic DNA construct
  ORGANISM  recombinant plasmid
REFERENCE   1  (bases 1 to 11263)
  AUTHORS   Kyle Lauersen
  TITLE     Direct Submission
  JOURNAL   Exported Jun 4, 2025 from SnapGene 8.0.3
            https://www.snapgene.com
FEATURES             Location/Qualifiers
     source          1..11263
                     /mol_type="other DNA"
                     /organism="recombinant plasmid"
     promoter        6..766
                     /label=PpsaD
     misc_feature    137
                     /label=AvrII site deleted (c->g)
     misc_feature    238
                     /label=Bpi1 site mutated (gaAgac)
     misc_feature    630
                     /label=SspI site mutated (t -> a)
     5'UTR           join(773..789,790..818)
                     /label=PsaD 5'UTR
     misc_feature    773
                     /label=BsaI site removed c->g
     CDS             822..824
                     /codon_start=1
                     /label=Start
                     /translation="M"
     CDS             join(825..845,991..1077)
                     /codon_start=1
                     /product="Chloro target peptide"
                     /label=CTP PsaD
                     /label=PsaD
                     /translation="AVMMRTQAPAATRASSRVAVAARPAARRAVVVRAEA"
     intron          846..990
                     /label=rbcS2 intron 1
     CDS             join(1084..1521,1667..2167,2313..2786,2932..3180)
                     /codon_start=1
                     /label=Patchoulol synthase
                     /translation="ELYAQSVGVGAASRPLANFHPCVWGDKFIVYNPQSCQAGEREEAE
                     ELKVELKRELKEASDNYMRQLKMVDAIQRLGIDYLFVEDVDEALKNLFEMFDAFCKNNH
                     DMHATALSFRLLRQHGYRVSCEVFEKFKDGKDGFKVPNEDGAVAVLEFFEATHLRVHGE
                     DVLDNAFDFTRNYLESVYATLNDPTAKQVHNALNEFSFRRGLPRVEARKYISIYEQYAS
                     HHKGLLKLAKLDFNLVQALHRRELSEDSRWWKTLQVPTKLSFVRDRLVESYFWASGSYF
                     EPNYSVARMILAKGLAVLSLMDDVYDAYGTFEELQMFTDAIERWDASCLDKLPDYMKIV
                     YKALLDVFEEVDEELIKLGAPYRAYYGKEAMKYAARAYMEEAQWREQKHKPTTKEYMKL
                     ATKTCGYITLIILSCLGVEEGIVTKEAFDWVFSRPPFIEATLIIARLVNDITGHEFEKK
                     REHVRTAVECYMEEHKVGKQEVVSEFYNQMESAWKDINEGFLRPVEFPIPLLYLILNSV
                     RTLEVIYKEGDSYTHVGPAMQNIIKQLYLHPVPYGSG"
     intron          1522..1666
                     /label=rbcS2 intron 1
     intron          2168..2312
                     /label=rbcS2 intron 1
     intron          2787..2931
                     /label=rbcS2 intron 1
     CDS             3187..3198
                     /codon_start=1
                     /label=GSGS
                     /label=5-linker
                     /translation="GSGS"
     CDS             join(3199..3280,3426..3700,3846..4118,4264..4338)
                     /codon_start=1
                     /product="mTFP1"
                     /label=mTFP1
                     /label=mTFP1__CDS
                     /translation="VSKGEETTMGVIKPDMKIKLKMEGNVNGHAFVIEGEGEGKPYDGT
                     NTINLEVKEGAPLPFSYDILTTAFAYGNRAFTKYPDDIPNYFKQSFPEGYSWERTMTFE
                     DKGIVKVKSDISMEEDSFIYEIHLKGENFPPNGPVMQKKTTGWDASTERMYVRDGVLKG
                     DVKHKLLLEGGGHHRVDFKTIYRAKKAVKLPDYHFVDHRIEILNHDKDYNKVTVYESAV
                     ARNSTDGMDELYK"
     intron          3281..3425
                     /label=intron
     intron          3701..3845
                     /label=intron
     intron          4119..4263
                     /label=intron
     CDS             4339..4350
                     /codon_start=1
                     /label=GSGS
                     /label=3-linker
                     /translation="GSGS"
     CDS             join(4357..4455,4601..5029,5175..5603,5749..5844)
                     /codon_start=1
                     /product="unnamed_input_seq"
                     /label=ScERG20
                     /label=unnamed_input_seq__CDS
                     /translation="ASEKEIRRERFLNVFPKLVEELNASLLAYGMPKEACDWYAHSLNY
                     NTPGGKLNRGLSVVDTYAILSNKTVEQLGQEEYEKVAILGWCIELLQAYFLVADDMMDK
                     SITRRGQPCWYKVPEVGEIAINDAFMLEAAIYKLLKSHFRNEKYYIDITELFHEVTFQT
                     ELGQLMDLITAPEDKVDLSKFSLKKHSFIVTFKTAYYSFYLPVALAMYVAGITDEKDLK
                     QARDVLIPLGEYFQIQDDYLDCFGTPEQIGKIGTDIQDNKCSWVINKALELASAEQRKT
                     LDENYGKKDSVAEAKCKKIFNDLKIEQLYHEYEESIAKDLKAKISQVDESRGFKADVLT
                     AFLNKVYKRSK"
     intron          4456..4600
                     /label=intron
     intron          5030..5174
                     /label=intron
     intron          5604..5748
                     /label=intron
     CDS             join(5854..5855,6185..6206)
                     /codon_start=1
                     /product="peptide that binds Strep-Tactin(R), an engineered
                     form of streptavidin"
                     /label=Strep-Tag II
                     /translation="WSHPQFEK"
     intron          5856..6184
                     /label=rbcS2 intron 2
     3'UTR           6216..6938
                     /label=FDX1 3'UTR
     misc_feature    6216..6402
                     /label=FDX_3'UTR_Phytozome
     misc_feature    6404
                     /label=HindIII site mutated out (a->t)
     misc_feature    6548
                     /label=SapI site removed (g->c)
     promoter        6951..7217
                     /label=HSP70Ap
                     /label=HSP70Ap(1)
     promoter        7224..7444
                     /label=RBCS2p promoter
                     /label=RBCS2p
     transit_peptide join(7445..7452,7598)
                     /codon_start=1
                     /label=RBCS2ORF
                     /translation="MAR"
     intron          7453..7597
                     /label=rbcS2 intron 1
     CDS             join(7605..7772,7918..8130)
                     /codon_start=1
                     /label=ble
                     /translation="MAKLTSAVPVLTARDVAGAVEFWTDRLGFSRDFVEDDFAGVVRDD
                     VTLFISAVQDQDQVVPDNTLAWVWVRGLDELYAEWSEVVSTNFRDASGPAMTEIGEQPW
                     GREFALRDPAGNCVHFVAEEQD"
     intron          7773..7917
                     /label=rbcS2 intron 1
     misc_feature    8140..8378
                     /label=3'UTR
                     /label=3'UTR(1)
     rep_origin      complement(8829..9448)
                     /direction=LEFT
                     /label=pBR322ori
     CDS             complement(join(9597..10150,10151..10457))
                     /codon_start=1
                     /label=Ampicillin
                     /translation="MSIQHFRVALIPFFAAFCLPVFAHPETLVKVKDAEDQLGARVGYI
                     ELDLNSGKILESFRPEERFPMMSTFKVLLCGAVLSRIDAGQEQLGRRIHYSQNDLVEYS
                     PVTEKHLTDGMTVRELCSAAITMSDNTAANLLLTTIGGPKELTAFLHNMGDHVTRLDRW
                     EPELNEAIPNDERDTTMPVAMATTLRKLLTGELLTLASRQQLIDWMEADKVAGPLLRSA
                     LPAGWFIADKSGAGERGSRGIIAALGPDGKPSRIVVIYTTGSQATMDERNRQIAEIGAS
                     LIKHW"
     promoter        complement(10505..10532)
                     /label=AmpRp promoter
                     /label=AmpRp
     rep_origin      complement(10721..11027)
                     /direction=LEFT
                     /label=f1ori
     misc_feature    complement(11057..11204)
                     /label=lacZ_a_KS
ORIGIN
        1 ctagacccgt ctgcctgaca ggaagtgaac gcatgtcgag ggaggcctca ccaatcgtca
       61 cacgagccct cgtcagaaac acgtctccgc cacgctctcc ctctcacggc cgaccccgca
      121 gcccttttgc cctttcgtag gccaccgaca ggacccaggc gctctcagca tgcctcaaca
      181 acccgtactc gtgccagcgg tgcccttgtg ctggtgatcg cttggaagcg catgcgatga
      241 cgaaggggcg gagcaggcgg cctggctgtt cgaagggctc gccgccagtt cgggtgcctt
      301 tctccacgcg cgcctccaca cctaccgatg cgtgaaggca ggcaaatgct catgtttgcc
      361 cgaactcgga gtccttaaaa agccgcttct tgtcgtcgtt ccgagacatg ttagcagatc
      421 gcagtgccac ctttcctgac gcgctcggcc ccatattcgg acgcaattgt catttgtagc
      481 acaattggag caaatctggc gaggcagtag gcttttaagt tgcaaggcga gagagcaaag
      541 tgggacgcgg cgtgattatt ggtatttacg cgacggcccg gcgcgttagc ggcccttccc
      601 ccaggccagg gacgattatg tatcaatata gttgcgttcg ggcactcgtg cgagggctcc
      661 tgcgggctgg ggagggggat ctgggaattg gaggtacgac cgagatggct tgctcggggg
      721 gaggtttcct cgccgagcaa gccagggtta ggtgttgcgc tcttgaaccg gtgtcgttgt
      781 gcattctagg accccactgc tactcacaac aagcccaaca tatggccgtc atgatgcgca
      841 cccaggtgag tcgacgagca agcccggcgg atcaggcagc gtgcttgcag atttgacttg
      901 caacgcccgc attgtgtcga cgaaggcttt tggctcctct gtcgctgtct caagcagcat
      961 ctaaccctgc gtcgccgttt ccatttgcag gcgcccgctg ccactcgcgc ttcatcgcgc
     1021 gtcgctgttg ccgctcgccc ggctgctcgc cgcgccgtgg tggtccgcgc cgaggctgga
     1081 tccgagctgt acgcccagag cgtgggcgtg ggcgccgcca gccgccccct ggccaacttc
     1141 cacccctgcg tgtggggcga caagttcatc gtgtacaacc cccagagctg ccaggccggc
     1201 gagcgcgagg aggccgagga gctgaaggtg gagctgaagc gcgagctgaa ggaggccagc
     1261 gacaactaca tgcgccagct gaagatggtg gacgccatcc agcgcctggg catcgactac
     1321 ctgttcgtgg aggacgtgga cgaggccctg aagaacctgt tcgagatgtt cgacgccttc
     1381 tgcaagaaca accacgacat gcacgccacc gccctgagct tccgcctgct gcgccagcac
     1441 ggctaccgcg tgtcctgcga ggtgttcgag aagttcaagg acggcaagga cggcttcaag
     1501 gtgcccaacg aggacggcgc ggtgagtcga cgagcaagcc cggcggatca ggcagcgtgc
     1561 ttgcagattt gacttgcaac gcccgcattg tgtcgacgaa ggcttttggc tcctctgtcg
     1621 ctgtctcaag cagcatctaa ccctgcgtcg ccgtttccat ttgcaggtgg cggtgctgga
     1681 gttcttcgag gccacccacc tgcgcgtgca cggcgaggac gtgctggaca acgccttcga
     1741 cttcacccgc aactacctgg agagcgtgta cgccaccctg aacgacccca ccgccaagca
     1801 ggtgcacaac gcgctgaacg agttctcctt ccgccgcggc ctgccccgcg tggaggcccg
     1861 caagtacatc agcatctacg agcagtacgc cagccaccac aagggcctgc tgaagctggc
     1921 caagctggac ttcaacctgg tgcaggcgct gcaccgccgc gagctgtccg aggacagccg
     1981 ctggtggaag accctgcagg tgcccaccaa gctgagcttc gtgcgcgacc gcctggtgga
     2041 gagctacttc tgggccagcg gcagctactt cgagcccaac tacagcgtgg cccgcatgat
     2101 cctggcgaag ggcctggccg tgctgagcct gatggacgac gtgtacgacg cctacggcac
     2161 cttcgaggtg agtcgacgag caagcccggc ggatcaggca gcgtgcttgc agatttgact
     2221 tgcaacgccc gcattgtgtc gacgaaggct tttggctcct ctgtcgctgt ctcaagcagc
     2281 atctaaccct gcgtcgccgt ttccatttgc aggagctgca gatgttcacc gacgcgatcg
     2341 agcgctggga cgccagctgc ctggacaagc tgcccgacta catgaagatc gtgtacaagg
     2401 ccctgctgga cgtgttcgag gaggtggacg aggagctgat caagctgggc gccccctacc
     2461 gcgcctacta cggcaaggag gccatgaagt acgccgcccg cgcctacatg gaggaggccc
     2521 agtggcgcga gcagaagcac aagcccacca ccaaggagta catgaagctg gcgaccaaga
     2581 cctgcggcta catcaccctg atcatcctgt cctgcctggg cgtggaggag ggcatcgtga
     2641 ccaaggaggc gttcgactgg gtgttcagcc gcccgccgtt catcgaggcg accctgatca
     2701 tcgcccgcct ggtcaacgac atcaccggcc acgagttcga gaagaagcgc gagcacgtgc
     2761 gcaccgccgt ggagtgctac atggaggtga gtcgacgagc aagcccggcg gatcaggcag
     2821 cgtgcttgca gatttgactt gcaacgcccg cattgtgtcg acgaaggctt ttggctcctc
     2881 tgtcgctgtc tcaagcagca tctaaccctg cgtcgccgtt tccatttgca ggagcacaag
     2941 gtgggcaagc aggaggtggt gtccgagttc tacaaccaga tggagagcgc ctggaaggac
     3001 atcaacgagg gcttcctgcg ccccgtggag ttccccatcc ccctgctgta cctgatcctg
     3061 aacagcgtgc gcaccctgga ggtgatctac aaggagggcg acagctacac ccacgtgggc
     3121 ccggccatgc agaacatcat caagcagctg tacctgcacc ccgtgcccta cggcagcggc
     3181 agatctggca gcggcagcgt gagcaagggc gaggagacga ccatgggcgt gatcaagccc
     3241 gacatgaaga tcaagctgaa gatggagggc aacgtgaacg gtgagtcgac gagcaagccc
     3301 ggcggatcag gcagcgtgct tgcagatttg acttgcaacg cccgcattgt gtcgacgaag
     3361 gcttttggct cctctgtcgc tgtctcaagc agcatctaac cctgcgtcgc cgtttccatt
     3421 tgcaggccac gccttcgtga tcgagggcga gggcgagggc aagccctacg acggcaccaa
     3481 caccatcaac ctggaggtga aggagggcgc ccccctgccc ttcagctacg acatcctgac
     3541 caccgccttc gcctacggca accgcgcctt caccaagtac cccgacgaca tccccaacta
     3601 cttcaagcag agcttccccg agggctacag ctgggagcgc accatgacct tcgaggacaa
     3661 gggcatcgtg aaggtgaagt cggacatcag catggaggag gtgagtcgac gagcaagccc
     3721 ggcggatcag gcagcgtgct tgcagatttg acttgcaacg cccgcattgt gtcgacgaag
     3781 gcttttggct cctctgtcgc tgtctcaagc agcatctaac cctgcgtcgc cgtttccatt
     3841 tgcaggacag cttcatctac gagatccacc tgaagggcga gaacttcccc cccaacggcc
     3901 ccgtgatgca gaaaaagacc accggctggg acgccagcac cgagcgcatg tacgtgcgcg
     3961 acggcgtgct gaagggcgac gtgaagcaca agctgctgct ggagggcggc ggccaccacc
     4021 gcgtggactt caagaccatc taccgcgcca agaaggccgt gaagctgccc gactaccact
     4081 tcgtggacca ccgcatcgag atcctgaacc acgacaaggt gagtcgacga gcaagcccgg
     4141 cggatcaggc agcgtgcttg cagatttgac ttgcaacgcc cgcattgtgt cgacgaaggc
     4201 ttttggctcc tctgtcgctg tctcaagcag catctaaccc tgcgtcgccg tttccatttg
     4261 caggactaca acaaggtgac cgtgtacgag agcgccgtgg cccgcaacag caccgacggc
     4321 atggacgagc tgtacaaggg cagcggcagc gatatcgcca gcgagaagga gatccgccgc
     4381 gagcgcttcc tgaacgtgtt ccccaagctg gtggaggagc tgaacgccag cctgctggcc
     4441 tacggcatgc ccaaggtgag tcgacgagca agcccggcgg atcaggcagc gtgcttgcag
     4501 atttgacttg caacgcccgc attgtgtcga cgaaggcttt tggctcctct gtcgctgtct
     4561 caagcagcat ctaaccctgc gtcgccgttt ccatttgcag gaggcctgcg actggtacgc
     4621 ccacagcctg aactacaaca cccccggcgg caagctgaac cgcggcctga gcgtggtgga
     4681 cacctacgcc atcctgagca acaagaccgt ggagcagctg ggccaggagg agtacgagaa
     4741 ggtggccatc ctgggctggt gcatcgagct gctgcaggcc tacttcctgg tggccgacga
     4801 catgatggac aagagcatca cccgccgcgg ccagccctgc tggtacaagg tgcccgaggt
     4861 gggcgagatc gccatcaacg acgccttcat gctggaggcc gccatctaca agctgctgaa
     4921 gtcccacttc cgcaacgaga agtattacat cgacatcacc gagctgttcc acgaggtgac
     4981 cttccagacc gagctgggcc agctgatgga cctgatcacc gcccccgagg tgagtcgacg
     5041 agcaagcccg gcggatcagg cagcgtgctt gcagatttga cttgcaacgc ccgcattgtg
     5101 tcgacgaagg cttttggctc ctctgtcgct gtctcaagca gcatctaacc ctgcgtcgcc
     5161 gtttccattt gcaggacaag gtggacctga gcaagttcag cctgaagaag cacagcttca
     5221 tcgtgacctt caagaccgcc tactacagct tctacctgcc cgtggccctg gccatgtacg
     5281 tggccggcat caccgacgag aaggacctga agcaggcccg cgacgtgctg atccccctgg
     5341 gcgagtattt ccagatccag gacgactacc tggactgctt cggcaccccc gagcagatcg
     5401 gcaagatcgg caccgacatc caggacaaca agtgcagctg ggtgatcaac aaggccctgg
     5461 agctggccag cgccgagcag cgcaagaccc tggacgagaa ctacggcaag aaggacagcg
     5521 tggccgaggc caagtgcaag aagattttca acgacctgaa gatcgagcag ctgtaccacg
     5581 agtacgagga gagcatcgcc aaggtgagtc gacgagcaag cccggcggat caggcagcgt
     5641 gcttgcagat ttgacttgca acgcccgcat tgtgtcgacg aaggcttttg gctcctctgt
     5701 cgctgtctca agcagcatct aaccctgcgt cgccgtttcc atttgcagga cctgaaggcc
     5761 aagatcagcc aggtggacga gagccgcggc ttcaaggccg acgtgctgac cgccttcctg
     5821 aacaaggtgt acaagcgcag caagtaagaa ttctggtgag cttgcggggt tgcgagcaac
     5881 actccagcaa cgaacagtgc ccaagtcagg aatctgcagt cagcctgggc tttcggcggc
     5941 tttttcttgg gcaaacagct tgcactcatg ccagcgcggc ttgtccagcc tcacttgagc
     6001 tttccagctg ctaccagccg ggctatacga cagcgacaga gccatagcgt ggaatcactt
     6061 atttgggttg ccgaagtagc ggtcggagcg tgagttcttg gtcaagccgc cccttatccg
     6121 gttcctgtcc gtgtctttgt ccctcgttca cccttcgcgg cacccttcat ccccttgctt
     6181 gcaggagcca cccgcagttc gagaagtaag acgtcgcgct ttcgccatct gcgggggtcg
     6241 taggctagaa ctggggttgg ggatcgggct gcttgcatag ccaagcaatt ttccatctgg
     6301 ccagcaatgg cctagcacta tgagcggttc aagtgtctct tgtgtgttgt gtcgcattgc
     6361 atggccgtgg tgacctgcaa ttttctgtaa ccggacatgc agatgcttcg gttcgcgtcc
     6421 tttcctcgct tgctacggga tcgggagtcg gcagggctag aagtcttggg taacacgcgc
     6481 aattcagcaa tacaggccag ccagggcagc gaagggggac ttcagcaagg acctctcggg
     6541 aatagtgcaa gagctaggag gggtacagca gtagagatcg aggggtccag ctcacagttc
     6601 tattacgtcg ttcgtgggga cgaactgggt cgaggcgcta cggactcgaa atgacggcag
     6661 agggtggcaa ggaaggggag caccactgtg agcagttgca gcggcacata cactacgtct
     6721 cttggcctta agcacagcca gcacacttgt acggggcaac agtagccccg aagcagcctg
     6781 atgcagtcac accgtgccgg gccagtgtta acaaggaagg gcaggcacca gggcgagggc
     6841 aggcgcggca aaactcgccg gttcctgaca cggtgacacg caggtatacg gtgacagctc
     6901 agctagtgat accagctgct ccgcgttctg aggagaggac tagtacgcgt gctgaggctt
     6961 gacatgattg gtgcgtatgt ttgtatgaag ctacaggact gatttggcgg gctatgaggg
     7021 cgggggaagc tctggaaggg ccgcgatggg gcgcgcggcg tccagaaggc gccatacggc
     7081 ccgctggcgg cacccatccg gtataaaagc ccgcgacccc gaacggtgac ctccactttc
     7141 agcgacaaac gagcacttat acatacgcga ctattctgcc gctatacata accactcagc
     7201 tagcttaaga tcccatccct agggcatgcc gggcgcgcca gaaggagcgc agccaaacca
     7261 ggatgatgtt tgatggggta tttgagcact tgcaaccctt atccggaagc cccctggccc
     7321 acaaaggcta ggcgccaatg caagcagttc gcatgcagcc cctggagcgg tgccctcctg
     7381 ataaaccggc cagggggcct atgttcttta cttttttaca agagaagtca ctcaacatct
     7441 taaaatggcc aggtgagtcg acgagcaagc ccggcggatc aggcagcgtg cttgcagatt
     7501 tgacttgcaa cgcccgcatt gtgtcgacga aggcttttgg ctcctctgtc gctgtctcaa
     7561 gcagcatcta accctgcgtc gccgtttcca tttgcaggaa gcttatggcc aagctgacca
     7621 gcgccgttcc ggtgctcacc gcgcgcgacg tggccggagc ggtcgagttc tggaccgacc
     7681 ggctcgggtt cagccgggac ttcgtggagg acgacttcgc cggtgtggtc cgggacgacg
     7741 tgaccctgtt catcagcgcg gtccaggacc aggtgagtcg acgagcaagc ccggcggatc
     7801 aggcagcgtg cttgcagatt tgacttgcaa cgcccgcatt gtgtcgacga aggcttttgg
     7861 ctcctctgtc gctgtctcaa gcagcatcta accctgcgtc gccgtttcca tttgcaggac
     7921 caggtggtgc cggacaacac cctggcctgg gtgtgggtgc gcggcctgga cgagctgtac
     7981 gccgagtggt cggaggtcgt gtccacgaac ttccgggacg cctccgggcc ggccatgacc
     8041 gagatcggcg agcagccgtg ggggcgggag ttcgccctgc gcgacccggc cggcaactgc
     8101 gtgcacttcg tggccgagga gcaggactaa ctcgagtgac cgctccgtgt aaatggaggc
     8161 gctcgttgat ctgagccttg ccccctgacg aacggcggtg gatggaagat actgctctca
     8221 agtgctgaag cggtagctta gctccccgtt tcgtgctgat cagtcttttt caacacgtaa
     8281 aaagcggagg agttttgcaa ttttgttggt tgtaacgatc ctccgttgat tttggcctct
     8341 ttctccatgg gcgggctggg cgtatttgaa gcggacccgg tacccagctt ttgttccctt
     8401 tagtgagggt taattgcgcg cttggcgtaa tcatggtcat agctgtttcc tgtgtgaaat
     8461 tgttatccgc tcacaattcc acacaacata cgagccggaa gcataaagtg taaagcctgg
     8521 ggtgcctaat gagtgagcta actcacatta attgcgttgc gctcactgcc cgctttccag
     8581 tcgggaaacc tgtcgtgcca gctgcattaa tgaatcggcc aacgcgcggg gagaggcggt
     8641 ttgcgtattg ggcgctcttc cgcttcctcg ctcactgact cgctgcgctc ggtcgttcgg
     8701 ctgcggcgag cggtatcagc tcactcaaag gcggtaatac ggttatccac agaatcaggg
     8761 gataacgcag gaaagaacat gtgagcaaaa ggccagcaaa aggccaggaa ccgtaaaaag
     8821 gccgcgttgc tggcgttttt ccataggctc cgcccccctg acgagcatca caaaaatcga
     8881 cgctcaagtc agaggtggcg aaacccgaca ggactataaa gataccaggc gtttccccct
     8941 ggaagctccc tcgtgcgctc tcctgttccg accctgccgc ttaccggata cctgtccgcc
     9001 tttctccctt cgggaagcgt ggcgctttct catagctcac gctgtaggta tctcagttcg
     9061 gtgtaggtcg ttcgctccaa gctgggctgt gtgcacgaac cccccgttca gcccgaccgc
     9121 tgcgccttat ccggtaacta tcgtcttgag tccaacccgg taagacacga cttatcgcca
     9181 ctggcagcag ccactggtaa caggattagc agagcgaggt atgtaggcgg tgctacagag
     9241 ttcttgaagt ggtggcctaa ctacggctac actagaagga cagtatttgg tatctgcgct
     9301 ctgctgaagc cagttacctt cggaaaaaga gttggtagct cttgatccgg caaacaaacc
     9361 accgctggta gcggtggttt ttttgtttgc aagcagcaga ttacgcgcag aaaaaaagga
     9421 tctcaagaag atcctttgat cttttctacg gggtctgacg ctcagtggaa cgaaaactca
     9481 cgttaaggga ttttggtcat gagattatca aaaaggatct tcacctagat ccttttaaat
     9541 taaaaatgaa gttttaaatc aatctaaagt atatatgagt aaacttggtc tgacagttac
     9601 caatgcttaa tcagtgaggc acctatctca gcgatctgtc tatttcgttc atccatagtt
     9661 gcctgactcc ccgtcgtgta gataactacg atacgggagg gcttaccatc tggccccagt
     9721 gctgcaatga taccgcgaga cccacgctca ccggctccag atttatcagc aataaaccag
     9781 ccagccggaa gggccgagcg cagaagtggt cctgcaactt tatccgcctc catccagtct
     9841 attaattgtt gccgggaagc tagagtaagt agttcgccag ttaatagttt gcgcaacgtt
     9901 gttgccattg ctacaggcat cgtggtgtca cgctcgtcgt ttggtatggc ttcattcagc
     9961 tccggttccc aacgatcaag gcgagttaca tgatccccca tgttgtgcaa aaaagcggtt
    10021 agctccttcg gtcctccgat cgttgtcaga agtaagttgg ccgcagtgtt atcactcatg
    10081 gttatggcag cactgcataa ttctcttact gtcatgccat ccgtaagatg cttttctgtg
    10141 actggtgagt actcaaccaa gtcattctga gaatagtgta tgcggcgacc gagttgctct
    10201 tgcccggcgt caatacggga taataccgcg ccacatagca gaactttaaa agtgctcatc
    10261 attggaaaac gttcttcggg gcgaaaactc tcaaggatct taccgctgtt gagatccagt
    10321 tcgatgtaac ccactcgtgc acccaactga tcttcagcat cttttacttt caccagcgtt
    10381 tctgggtgag caaaaacagg aaggcaaaat gccgcaaaaa agggaataag ggcgacacgg
    10441 aaatgttgaa tactcatact cttccttttt caatattatt gaagcattta tcagggttat
    10501 tgtctcatga gcggatacat atttgaatgt atttagaaaa ataaacaaat aggggttccg
    10561 cgcacatttc cccgaaaagt gccacactaa attgtaagcg ttaatatttt gttaaaattc
    10621 gcgttaaatt tttgttaaat cagctcattt tttaaccaat aggccgaaat cggcaaaatc
    10681 ccttataaat caaaagaata gaccgagata gggttgagtg ttgttccagt ttggaacaag
    10741 agtccactat taaagaacgt ggactccaac gtcaaagggc gaaaaaccgt ctatcagggc
    10801 gatggcccac tacgtgaacc atcaccctaa tcaagttttt tggggtcgag gtgccgtaaa
    10861 gcactaaatc ggaaccctaa agggagcccc cgatttagag cttgacgggg aaagccggcg
    10921 aacgtggcga gaaaggaagg gaagaaagcg aaaggagcgg gcgctagggc gctggcaagt
    10981 gtagcggtca cgctgcgcgt aaccaccaca cccgccgcgc ttaatgcgcc gctacagggc
    11041 gcgtcccatt cgccattcag gctgcgcaac tgttgggaag ggcgatcggt gcgggcctct
    11101 tcgctattac gccagctggc gaaaggggga tgtgctgcaa ggcgattaag ttgggtaacg
    11161 ccagggtttt cccagtcacg acgttgtaaa acgacggcca gtgagcgcgc gtaatacgac
    11221 tcactatagg gcgaattgga gctccaccgc ggtggcggcc gct
//
LOCUS       P007 - pOpt3_PAβ_5'btub2_mVenus_Tfdx1_Paro        7643 bp    DNA     circular SYN 05-JUN-2020
DEFINITION  synthetic circular DNA
ACCESSION   .
VERSION     .
KEYWORDS    .
SOURCE      synthetic DNA construct
  ORGANISM  synthetic DNA construct
REFERENCE   1  (bases 1 to 7643)
  AUTHORS   jw
  TITLE     Direct Submission
  JOURNAL   Exported Jun 4, 2025 from SnapGene 8.0.3
            https://www.snapgene.com
FEATURES             Location/Qualifiers
     source          1..7643
                     /mol_type="other DNA"
                     /organism="synthetic DNA construct"
     promoter        6..272
                     /label=HSP70Ap promoter
                     /label=HSP70Ap
     promoter        273..464
                     /label=P-bTUB2
     misc_feature    359..364
                     /label=inserted ATANTT motif
     5'UTR           join(471..546,692..746)
                     /label=5UTR bTUB2
     misc_feature    493..498
                     /label=rebuild ATANTT from ATATT
     misc_feature    536
                     /label=XhoI site deleted T->A
     intron          547..691
                     /label=RBCS2i
                     /label=RBCS2i(1)
     CDS             750..752
                     /codon_start=1
                     /label=Start
                     /translation="M"
     CDS             759..764
                     /codon_start=1
                     /label=GS-Spacer
                     /translation="GS"
     CDS             771..782
                     /codon_start=1
                     /label=GSGS-Linker
                     /translation="GSGS"
     CDS             join(783..981,1127..1443,1589..1786)
                     /codon_start=1
                     /label=mVenus
                     /translation="VSKGEELFTGVVPILVELDGDVNGHKFSVSGEGEGDATYGKLTLK
                     LICTTGKLPVPWPTLVTTLGYGLQCFARYPDHMKQHDFFKSAMPEGYVQERTIFFKDDG
                     NYKTRAEVKFEGDTLVNRIELKGIDFKEDGNILGHKLEYNYNSHNVYITADKQKNGIKA
                     NFKIRHNIEDGGVQLADHYQQNTPIGDGPVLLPDNHYLSYQSKLSKDPNEKRDHMVLLE
                     FVTAAGITLGMDELYK"
     intron          982..1126
                     /label=rbcS2 intron 1
     intron          1444..1588
                     /label=rbcS2 intron 1
     CDS             1787..1798
                     /codon_start=1
                     /label=GSGS-linker
                     /translation="GSGS"
     CDS             join(1811..1812,2142..2163)
                     /codon_start=1
                     /product="peptide that binds Strep-Tactin(R), an engineered
                     form of streptavidin"
                     /label=Strep-Tag II
                     /translation="WSHPQFEK"
     intron          1813..2141
                     /label=rbcS2 intron 2
     3'UTR           2173..2895
                     /label=FDX1 3'UTR
     misc_feature    2173..2359
                     /label=FDX_3'UTR_Phytozome
     misc_feature    2361
                     /label=HindIII site mutated out (a->t)
     misc_feature    2505
                     /label=SapI site removed (g->c)
     promoter        2908..3174
                     /label=HSP70Ap
                     /label=HSP70Ap(1)
     promoter        3181..3401
                     /label=RBCS2p promoter
                     /label=RBCS2p
     transit_peptide join(3402..3409,3555)
                     /codon_start=1
                     /label=RBCS2ORF
                     /translation="MAR"
     intron          3410..3554
                     /label=rbcS2 intron 1
     CDS             join(3562..3972,4118..4509)
                     /codon_start=1
                     /product="unnamed_input_seq"
                     /label=AphVIII codon optimized
                     /label=unnamed_input_seq__CDS
                     /translation="MDDALRALRGRYPGCEWVVVEDGASGAGVYRLRGGGRELFVKVAA
                     LGAGVGLLGEAERLVWLAEVGIPVPRVVEGGGDERVAWLVTEAVPGRPASARWPREQRL
                     DVAVALAGLARSLHALDWERCPFDRSLAVTVPQAARAVAEGSVDLEDLDEERKGWSGER
                     LLAELERTRPADEDLAVCHGDLCPDNVLLDPRTCEVTGLIDVGRVGRADRHSDLALVLR
                     ELAHEEDPWFGPECSAAFLREYGRGWDGAVSEEKLAFYRLLDEFF"
     intron          3973..4117
                     /label=rbcS2 intron 1
     misc_feature    4520..4758
                     /label=3'UTR
                     /label=3'UTR(1)
     rep_origin      complement(5209..5828)
                     /direction=LEFT
                     /label=pBR322ori
     CDS             complement(5977..6837)
                     /codon_start=1
                     /label=Ampicillin
                     /translation="MSIQHFRVALIPFFAAFCLPVFAHPETLVKVKDAEDQLGARVGYI
                     ELDLNSGKILESFRPEERFPMMSTFKVLLCGAVLSRIDAGQEQLGRRIHYSQNDLVEYS
                     PVTEKHLTDGMTVRELCSAAITMSDNTAANLLLTTIGGPKELTAFLHNMGDHVTRLDRW
                     EPELNEAIPNDERDTTMPVAMATTLRKLLTGELLTLASRQQLIDWMEADKVAGPLLRSA
                     LPAGWFIADKSGAGERGSRGIIAALGPDGKPSRIVVIYTTGSQATMDERNRQIAEIGAS
                     LIKHW"
     promoter        complement(6885..6912)
                     /label=AmpRp promoter
                     /label=AmpRp
     rep_origin      complement(7101..7407)
                     /direction=LEFT
                     /label=f1ori
     misc_feature    complement(7437..7584)
                     /label=lacZ_a_KS
ORIGIN
        1 ctagagctga ggcttgacat gattggtgcg tatgtttgta tgaagctaca ggactgattt
       61 ggcgggctat gagggcgggg gaagctctgg aagggccgcg atggggcgcg cggcgtccag
      121 aaggcgccat acggcccgct ggcggcaccc atccggtata aaagcccgcg accccgaacg
      181 gtgacctcca ctttcagcga caaacgagca cttatacata cgcgactatt ctgccgctat
      241 acataaccac tcagctagct taagatccca tcctggcact ttcttgcgct atgacacttc
      301 cagcaaaagg tagggcgggc tgcgagacgg cttcccggcg ctgcatgcaa caccgatgat
      361 acttatgctt cgaccccccg aagctccttc ggggctgcat gggcgctccg atgccgctcc
      421 agggcgagcg ctgtttaaat agccaggccc ccgactgcaa agacaccggt attatagcga
      481 gctaccaaag ccatacttca aacacctaga tcactaccac ttctacacag gccacacgag
      541 cttgtggtga gtcgacgagc aagcccggcg gatcaggcag cgtgcttgca gatttgactt
      601 gcaacgcccg cattgtgtcg acgaaggctt ttggctcctc tgtcgctgtc tcaagcagca
      661 tctaaccctg cgtcgccgtt tccatttgca gatcgcactc cgctaagggg gcgcctcttc
      721 ctcttcgttt cagtcacaac ccgcaacata tgggatccgg cagcagatct ggcagcggca
      781 gcgtgagcaa gggcgaggag ctgttcaccg gcgtggtgcc catcctggtg gagctggacg
      841 gcgacgtgaa cggccacaag ttcagcgtga gcggcgaggg cgagggcgac gccacctacg
      901 gcaagctgac cctgaagctg atctgcacca ccggcaagct gcccgtgccc tggcccaccc
      961 tggtgaccac cctgggctac ggtgagtcga cgagcaagcc cggcggatca ggcagcgtgc
     1021 ttgcagattt gacttgcaac gcccgcattg tgtcgacgaa ggcttttggc tcctctgtcg
     1081 ctgtctcaag cagcatctaa ccctgcgtcg ccgtttccat ttgcaggcct gcagtgcttc
     1141 gcccgctacc ccgaccacat gaagcagcac gacttcttca agagcgccat gcccgagggc
     1201 tacgtgcagg agcgcaccat cttcttcaag gacgacggta actacaagac ccgcgccgag
     1261 gtgaagttcg agggcgacac cctggtgaac cgcatcgagc tgaagggcat cgacttcaag
     1321 gaggacggca acatcctggg ccacaagctg gagtacaact acaacagcca caacgtgtac
     1381 atcaccgccg acaagcagaa gaacggcatc aaggccaact tcaagatccg ccacaacatc
     1441 gaggtgagtc gacgagcaag cccggcggat caggcagcgt gcttgcagat ttgacttgca
     1501 acgcccgcat tgtgtcgacg aaggcttttg gctcctctgt cgctgtctca agcagcatct
     1561 aaccctgcgt cgccgtttcc atttgcagga cggcggcgtg cagctggccg accactacca
     1621 gcagaacacc cccatcggcg acggccccgt gctgctgccc gacaaccact acctgagcta
     1681 ccagagcaag ctgagcaagg accccaacga gaagcgcgac cacatggtgc tgctggagtt
     1741 cgtgaccgcc gccggcatca ccctgggcat ggacgagctg tacaagggca gcggcagcga
     1801 tatcgaattc tggtgagctt gcggggttgc gagcaacact ccagcaacga acagtgccca
     1861 agtcaggaat ctgcagtcag cctgggcttt cggcggcttt ttcttgggca aacagcttgc
     1921 actcatgcca gcgcggcttg tccagcctca cttgagcttt ccagctgcta ccagccgggc
     1981 tatacgacag cgacagagcc atagcgtgga atcacttatt tgggttgccg aagtagcggt
     2041 cggagcgtga gttcttggtc aagccgcccc ttatccggtt cctgtccgtg tctttgtccc
     2101 tcgttcaccc ttcgcggcac ccttcatccc cttgcttgca ggagccaccc gcagttcgag
     2161 aagtaagacg tcgcgctttc gccatctgcg ggggtcgtag gctagaactg gggttgggga
     2221 tcgggctgct tgcatagcca agcaattttc catctggcca gcaatggcct agcactatga
     2281 gcggttcaag tgtctcttgt gtgttgtgtc gcattgcatg gccgtggtga cctgcaattt
     2341 tctgtaaccg gacatgcaga tgcttcggtt cgcgtccttt cctcgcttgc tacgggatcg
     2401 ggagtcggca gggctagaag tcttgggtaa cacgcgcaat tcagcaatac aggccagcca
     2461 gggcagcgaa gggggacttc agcaaggacc tctcgggaat agtgcaagag ctaggagggg
     2521 tacagcagta gagatcgagg ggtccagctc acagttctat tacgtcgttc gtggggacga
     2581 actgggtcga ggcgctacgg actcgaaatg acggcagagg gtggcaagga aggggagcac
     2641 cactgtgagc agttgcagcg gcacatacac tacgtctctt ggccttaagc acagccagca
     2701 cacttgtacg gggcaacagt agccccgaag cagcctgatg cagtcacacc gtgccgggcc
     2761 agtgttaaca aggaagggca ggcaccaggg cgagggcagg cgcggcaaaa ctcgccggtt
     2821 cctgacacgg tgacacgcag gtatacggtg acagctcagc tagtgatacc agctgctccg
     2881 cgttctgagg agaggactag tacgcgtgct gaggcttgac atgattggtg cgtatgtttg
     2941 tatgaagcta caggactgat ttggcgggct atgagggcgg gggaagctct ggaagggccg
     3001 cgatggggcg cgcggcgtcc agaaggcgcc atacggcccg ctggcggcac ccatccggta
     3061 taaaagcccg cgaccccgaa cggtgacctc cactttcagc gacaaacgag cacttataca
     3121 tacgcgacta ttctgccgct atacataacc actcagctag cttaagatcc catccctagg
     3181 gcatgccggg cgcgccagaa ggagcgcagc caaaccagga tgatgtttga tggggtattt
     3241 gagcacttgc aacccttatc cggaagcccc ctggcccaca aaggctaggc gccaatgcaa
     3301 gcagttcgca tgcagcccct ggagcggtgc cctcctgata aaccggccag ggggcctatg
     3361 ttctttactt ttttacaaga gaagtcactc aacatcttaa aatggccagg tgagtcgacg
     3421 agcaagcccg gcggatcagg cagcgtgctt gcagatttga cttgcaacgc ccgcattgtg
     3481 tcgacgaagg cttttggctc ctctgtcgct gtctcaagca gcatctaacc ctgcgtcgcc
     3541 gtttccattt gcaggaagct tatggacgac gccctgcgcg ccctgcgcgg ccgctacccc
     3601 ggctgcgagt gggtggtggt ggaggacggc gccagcggcg ccggcgtgta ccgcctgcgc
     3661 ggcggcggcc gcgagctgtt cgtgaaggtg gccgccctgg gcgccggcgt gggcctgctg
     3721 ggcgaggccg agcgcctggt gtggctggcc gaggtgggca tccccgtgcc ccgcgtggtg
     3781 gagggcggcg gcgacgagcg cgtggcctgg ctggtgaccg aggccgtgcc cggccgcccc
     3841 gccagcgccc gctggccccg cgagcagcgc ctggacgtgg ccgtggccct ggccggcctg
     3901 gcccgcagcc tgcacgccct ggactgggag cgctgcccct tcgaccgcag cctggccgtg
     3961 accgtgcccc aggtgagtcg acgagcaagc ccggcggatc aggcagcgtg cttgcagatt
     4021 tgacttgcaa cgcccgcatt gtgtcgacga aggcttttgg ctcctctgtc gctgtctcaa
     4081 gcagcatcta accctgcgtc gccgtttcca tttgcaggcc gcccgcgccg tggccgaggg
     4141 cagcgtggac ctggaggacc tggacgagga gcgcaagggc tggagcggcg agcgcctgct
     4201 ggccgagctg gagcgcaccc gccccgccga cgaggacctg gccgtgtgcc acggcgacct
     4261 gtgccccgac aacgtgctgc tggacccccg cacctgcgag gtgaccggcc tgatcgacgt
     4321 gggccgcgtg ggccgcgccg accgccacag cgacctggcc ctggtgctgc gcgagctggc
     4381 ccacgaggag gacccctggt tcggccccga gtgcagcgcc gccttcctgc gcgagtacgg
     4441 ccgcggctgg gacggcgccg tgagcgagga gaagctggcc ttctaccgcc tgctggacga
     4501 gttcttctaa ctcgagtgac cgctccgtgt aaatggaggc gctcgttgat ctgagccttg
     4561 ccccctgacg aacggcggtg gatggaagat actgctctca agtgctgaag cggtagctta
     4621 gctccccgtt tcgtgctgat cagtcttttt caacacgtaa aaagcggagg agttttgcaa
     4681 ttttgttggt tgtaacgatc ctccgttgat tttggcctct ttctccatgg gcgggctggg
     4741 cgtatttgaa gcggacccgg tacccagctt ttgttccctt tagtgagggt taattgcgcg
     4801 cttggcgtaa tcatggtcat agctgtttcc tgtgtgaaat tgttatccgc tcacaattcc
     4861 acacaacata cgagccggaa gcataaagtg taaagcctgg ggtgcctaat gagtgagcta
     4921 actcacatta attgcgttgc gctcactgcc cgctttccag tcgggaaacc tgtcgtgcca
     4981 gctgcattaa tgaatcggcc aacgcgcggg gagaggcggt ttgcgtattg ggcgctcttc
     5041 cgcttcctcg ctcactgact cgctgcgctc ggtcgttcgg ctgcggcgag cggtatcagc
     5101 tcactcaaag gcggtaatac ggttatccac agaatcaggg gataacgcag gaaagaacat
     5161 gtgagcaaaa ggccagcaaa aggccaggaa ccgtaaaaag gccgcgttgc tggcgttttt
     5221 ccataggctc cgcccccctg acgagcatca caaaaatcga cgctcaagtc agaggtggcg
     5281 aaacccgaca ggactataaa gataccaggc gtttccccct ggaagctccc tcgtgcgctc
     5341 tcctgttccg accctgccgc ttaccggata cctgtccgcc tttctccctt cgggaagcgt
     5401 ggcgctttct catagctcac gctgtaggta tctcagttcg gtgtaggtcg ttcgctccaa
     5461 gctgggctgt gtgcacgaac cccccgttca gcccgaccgc tgcgccttat ccggtaacta
     5521 tcgtcttgag tccaacccgg taagacacga cttatcgcca ctggcagcag ccactggtaa
     5581 caggattagc agagcgaggt atgtaggcgg tgctacagag ttcttgaagt ggtggcctaa
     5641 ctacggctac actagaagga cagtatttgg tatctgcgct ctgctgaagc cagttacctt
     5701 cggaaaaaga gttggtagct cttgatccgg caaacaaacc accgctggta gcggtggttt
     5761 ttttgtttgc aagcagcaga ttacgcgcag aaaaaaagga tctcaagaag atcctttgat
     5821 cttttctacg gggtctgacg ctcagtggaa cgaaaactca cgttaaggga ttttggtcat
     5881 gagattatca aaaaggatct tcacctagat ccttttaaat taaaaatgaa gttttaaatc
     5941 aatctaaagt atatatgagt aaacttggtc tgacagttac caatgcttaa tcagtgaggc
     6001 acctatctca gcgatctgtc tatttcgttc atccatagtt gcctgactcc ccgtcgtgta
     6061 gataactacg atacgggagg gcttaccatc tggccccagt gctgcaatga taccgcgaga
     6121 cccacgctca ccggctccag atttatcagc aataaaccag ccagccggaa gggccgagcg
     6181 cagaagtggt cctgcaactt tatccgcctc catccagtct attaattgtt gccgggaagc
     6241 tagagtaagt agttcgccag ttaatagttt gcgcaacgtt gttgccattg ctacaggcat
     6301 cgtggtgtca cgctcgtcgt ttggtatggc ttcattcagc tccggttccc aacgatcaag
     6361 gcgagttaca tgatccccca tgttgtgcaa aaaagcggtt agctccttcg gtcctccgat
     6421 cgttgtcaga agtaagttgg ccgcagtgtt atcactcatg gttatggcag cactgcataa
     6481 ttctcttact gtcatgccat ccgtaagatg cttttctgtg actggtgagt actcaaccaa
     6541 gtcattctga gaatagtgta tgcggcgacc gagttgctct tgcccggcgt caatacggga
     6601 taataccgcg ccacatagca gaactttaaa agtgctcatc attggaaaac gttcttcggg
     6661 gcgaaaactc tcaaggatct taccgctgtt gagatccagt tcgatgtaac ccactcgtgc
     6721 acccaactga tcttcagcat cttttacttt caccagcgtt tctgggtgag caaaaacagg
     6781 aaggcaaaat gccgcaaaaa agggaataag ggcgacacgg aaatgttgaa tactcatact
     6841 cttccttttt caatattatt gaagcattta tcagggttat tgtctcatga gcggatacat
     6901 atttgaatgt atttagaaaa ataaacaaat aggggttccg cgcacatttc cccgaaaagt
     6961 gccacactaa attgtaagcg ttaatatttt gttaaaattc gcgttaaatt tttgttaaat
     7021 cagctcattt tttaaccaat aggccgaaat cggcaaaatc ccttataaat caaaagaata
     7081 gaccgagata gggttgagtg ttgttccagt ttggaacaag agtccactat taaagaacgt
     7141 ggactccaac gtcaaagggc gaaaaaccgt ctatcagggc gatggcccac tacgtgaacc
     7201 atcaccctaa tcaagttttt tggggtcgag gtgccgtaaa gcactaaatc ggaaccctaa
     7261 agggagcccc cgatttagag cttgacgggg aaagccggcg aacgtggcga gaaaggaagg
     7321 gaagaaagcg aaaggagcgg gcgctagggc gctggcaagt gtagcggtca cgctgcgcgt
     7381 aaccaccaca cccgccgcgc ttaatgcgcc gctacagggc gcgtcccatt cgccattcag
     7441 gctgcgcaac tgttgggaag ggcgatcggt gcgggcctct tcgctattac gccagctggc
     7501 gaaaggggga tgtgctgcaa ggcgattaag ttgggtaacg ccagggtttt cccagtcacg
     7561 acgttgtaaa acgacggcca gtgagcgcgc gtaatacgac tcactatagg gcgaattgga
     7621 gctccaccgc ggtggcggcc gct
//
LOCUS       P156 - pOpt3_Ppsad_5'psadNoi_CTPpsadi1_PcPs_YFP_ScERG20_Tfdx1_Paro       11550 bp    DNA     circular SYN 03-JUL-2024
DEFINITION  synthetic circular DNA
ACCESSION   .
VERSION     .
KEYWORDS    .
SOURCE      synthetic DNA construct
  ORGANISM  recombinant plasmid
REFERENCE   1  (bases 1 to 11550)
  AUTHORS   Kyle Lauersen
  TITLE     Direct Submission
  JOURNAL   Exported Jun 4, 2025 from SnapGene 8.0.3
            https://www.snapgene.com
COMMENT     Sequence Label: P156 - pOpt3_Ppsad_5'psadNoi_CTPpsadi1_PcPs_YF...
FEATURES             Location/Qualifiers
     source          1..11550
                     /mol_type="other DNA"
                     /organism="recombinant plasmid"
     promoter        6..766
                     /label=PpsaD
     misc_feature    137
                     /label=AvrII site deleted (c->g)
     misc_feature    238
                     /label=Bpi1 site mutated (gaAgac)
     misc_feature    630
                     /label=SspI site mutated (t -> a)
     5'UTR           join(773..789,790..818)
                     /label=PsaD 5'UTR
     misc_feature    773
                     /label=BsaI site removed c->g
     CDS             822..824
                     /codon_start=1
                     /label=Start
                     /translation="M"
     CDS             join(825..845,991..1077)
                     /codon_start=1
                     /product="Chloro target peptide"
                     /label=CTP PsaD
                     /label=PsaD
                     /translation="AVMMRTQAPAATRASSRVAVAARPAARRAVVVRAEA"
     intron          846..990
                     /label=rbcS2 intron 1
     CDS             join(1084..1521,1667..2167,2313..2786,2932..3180)
                     /codon_start=1
                     /label=Patchoulol synthase
                     /translation="ELYAQSVGVGAASRPLANFHPCVWGDKFIVYNPQSCQAGEREEAE
                     ELKVELKRELKEASDNYMRQLKMVDAIQRLGIDYLFVEDVDEALKNLFEMFDAFCKNNH
                     DMHATALSFRLLRQHGYRVSCEVFEKFKDGKDGFKVPNEDGAVAVLEFFEATHLRVHGE
                     DVLDNAFDFTRNYLESVYATLNDPTAKQVHNALNEFSFRRGLPRVEARKYISIYEQYAS
                     HHKGLLKLAKLDFNLVQALHRRELSEDSRWWKTLQVPTKLSFVRDRLVESYFWASGSYF
                     EPNYSVARMILAKGLAVLSLMDDVYDAYGTFEELQMFTDAIERWDASCLDKLPDYMKIV
                     YKALLDVFEEVDEELIKLGAPYRAYYGKEAMKYAARAYMEEAQWREQKHKPTTKEYMKL
                     ATKTCGYITLIILSCLGVEEGIVTKEAFDWVFSRPPFIEATLIIARLVNDITGHEFEKK
                     REHVRTAVECYMEEHKVGKQEVVSEFYNQMESAWKDINEGFLRPVEFPIPLLYLILNSV
                     RTLEVIYKEGDSYTHVGPAMQNIIKQLYLHPVPYGSG"
     intron          1522..1666
                     /label=rbcS2 intron 1
     intron          2168..2312
                     /label=rbcS2 intron 1
     intron          2787..2931
                     /label=rbcS2 intron 1
     CDS             3187..3198
                     /codon_start=1
                     /label=GSGS-Linker
                     /translation="GSGS"
     CDS             join(3199..3397,3543..3859,4005..4202)
                     /codon_start=1
                     /label=mVenus
                     /translation="VSKGEELFTGVVPILVELDGDVNGHKFSVSGEGEGDATYGKLTLK
                     LICTTGKLPVPWPTLVTTLGYGLQCFARYPDHMKQHDFFKSAMPEGYVQERTIFFKDDG
                     NYKTRAEVKFEGDTLVNRIELKGIDFKEDGNILGHKLEYNYNSHNVYITADKQKNGIKA
                     NFKIRHNIEDGGVQLADHYQQNTPIGDGPVLLPDNHYLSYQSKLSKDPNEKRDHMVLLE
                     FVTAAGITLGMDELYK"
     intron          3398..3542
                     /label=rbcS2 intron 1
     intron          3860..4004
                     /label=rbcS2 intron 1
     CDS             4203..4214
                     /codon_start=1
                     /label=GSGS-linker
                     /translation="GSGS"
     CDS             join(4221..4319,4465..4893,5039..5467,5613..5708)
                     /codon_start=1
                     /product="unnamed_input_seq"
                     /label=ScERG20
                     /label=unnamed_input_seq__CDS
                     /translation="ASEKEIRRERFLNVFPKLVEELNASLLAYGMPKEACDWYAHSLNY
                     NTPGGKLNRGLSVVDTYAILSNKTVEQLGQEEYEKVAILGWCIELLQAYFLVADDMMDK
                     SITRRGQPCWYKVPEVGEIAINDAFMLEAAIYKLLKSHFRNEKYYIDITELFHEVTFQT
                     ELGQLMDLITAPEDKVDLSKFSLKKHSFIVTFKTAYYSFYLPVALAMYVAGITDEKDLK
                     QARDVLIPLGEYFQIQDDYLDCFGTPEQIGKIGTDIQDNKCSWVINKALELASAEQRKT
                     LDENYGKKDSVAEAKCKKIFNDLKIEQLYHEYEESIAKDLKAKISQVDESRGFKADVLT
                     AFLNKVYKRSK"
     intron          4320..4464
                     /label=intron
     intron          4894..5038
                     /label=intron
     intron          5468..5612
                     /label=intron
     CDS             join(5718..5719,6049..6070)
                     /codon_start=1
                     /product="peptide that binds Strep-Tactin(R), an engineered
                     form of streptavidin"
                     /label=Strep-Tag II
                     /translation="WSHPQFEK"
     intron          5720..6048
                     /label=rbcS2 intron 2
     3'UTR           6080..6802
                     /label=FDX1 3'UTR
     misc_feature    6080..6266
                     /label=FDX_3'UTR_Phytozome
     misc_feature    6268
                     /label=HindIII site mutated out (a->t)
     misc_feature    6412
                     /label=SapI site removed (g->c)
     promoter        6815..7081
                     /label=HSP70Ap
                     /label=HSP70Ap(1)
     promoter        7088..7308
                     /label=RBCS2p promoter
                     /label=RBCS2p
     transit_peptide join(7309..7316,7462)
                     /codon_start=1
                     /label=RBCS2ORF
                     /translation="MAR"
     intron          7317..7461
                     /label=rbcS2 intron 1
     CDS             join(7469..7879,8025..8416)
                     /codon_start=1
                     /product="unnamed_input_seq"
                     /label=AphVIII codon optimized
                     /label=unnamed_input_seq__CDS
                     /translation="MDDALRALRGRYPGCEWVVVEDGASGAGVYRLRGGGRELFVKVAA
                     LGAGVGLLGEAERLVWLAEVGIPVPRVVEGGGDERVAWLVTEAVPGRPASARWPREQRL
                     DVAVALAGLARSLHALDWERCPFDRSLAVTVPQAARAVAEGSVDLEDLDEERKGWSGER
                     LLAELERTRPADEDLAVCHGDLCPDNVLLDPRTCEVTGLIDVGRVGRADRHSDLALVLR
                     ELAHEEDPWFGPECSAAFLREYGRGWDGAVSEEKLAFYRLLDEFF"
     intron          7880..8024
                     /label=rbcS2 intron 1
     misc_feature    8427..8665
                     /label=3'UTR
                     /label=3'UTR(1)
     rep_origin      complement(9116..9735)
                     /direction=LEFT
                     /label=pBR322ori
     CDS             complement(join(9884..10437,10438..10744))
                     /codon_start=1
                     /label=Ampicillin
                     /translation="MSIQHFRVALIPFFAAFCLPVFAHPETLVKVKDAEDQLGARVGYI
                     ELDLNSGKILESFRPEERFPMMSTFKVLLCGAVLSRIDAGQEQLGRRIHYSQNDLVEYS
                     PVTEKHLTDGMTVRELCSAAITMSDNTAANLLLTTIGGPKELTAFLHNMGDHVTRLDRW
                     EPELNEAIPNDERDTTMPVAMATTLRKLLTGELLTLASRQQLIDWMEADKVAGPLLRSA
                     LPAGWFIADKSGAGERGSRGIIAALGPDGKPSRIVVIYTTGSQATMDERNRQIAEIGAS
                     LIKHW"
     promoter        complement(10792..10819)
                     /label=AmpRp promoter
                     /label=AmpRp
     rep_origin      complement(11008..11314)
                     /direction=LEFT
                     /label=f1ori
     misc_feature    complement(11344..11491)
                     /label=lacZ_a_KS
ORIGIN
        1 ctagacccgt ctgcctgaca ggaagtgaac gcatgtcgag ggaggcctca ccaatcgtca
       61 cacgagccct cgtcagaaac acgtctccgc cacgctctcc ctctcacggc cgaccccgca
      121 gcccttttgc cctttcgtag gccaccgaca ggacccaggc gctctcagca tgcctcaaca
      181 acccgtactc gtgccagcgg tgcccttgtg ctggtgatcg cttggaagcg catgcgatga
      241 cgaaggggcg gagcaggcgg cctggctgtt cgaagggctc gccgccagtt cgggtgcctt
      301 tctccacgcg cgcctccaca cctaccgatg cgtgaaggca ggcaaatgct catgtttgcc
      361 cgaactcgga gtccttaaaa agccgcttct tgtcgtcgtt ccgagacatg ttagcagatc
      421 gcagtgccac ctttcctgac gcgctcggcc ccatattcgg acgcaattgt catttgtagc
      481 acaattggag caaatctggc gaggcagtag gcttttaagt tgcaaggcga gagagcaaag
      541 tgggacgcgg cgtgattatt ggtatttacg cgacggcccg gcgcgttagc ggcccttccc
      601 ccaggccagg gacgattatg tatcaatata gttgcgttcg ggcactcgtg cgagggctcc
      661 tgcgggctgg ggagggggat ctgggaattg gaggtacgac cgagatggct tgctcggggg
      721 gaggtttcct cgccgagcaa gccagggtta ggtgttgcgc tcttgaaccg gtgtcgttgt
      781 gcattctagg accccactgc tactcacaac aagcccaaca tatggccgtc atgatgcgca
      841 cccaggtgag tcgacgagca agcccggcgg atcaggcagc gtgcttgcag atttgacttg
      901 caacgcccgc attgtgtcga cgaaggcttt tggctcctct gtcgctgtct caagcagcat
      961 ctaaccctgc gtcgccgttt ccatttgcag gcgcccgctg ccactcgcgc ttcatcgcgc
     1021 gtcgctgttg ccgctcgccc ggctgctcgc cgcgccgtgg tggtccgcgc cgaggctgga
     1081 tccgagctgt acgcccagag cgtgggcgtg ggcgccgcca gccgccccct ggccaacttc
     1141 cacccctgcg tgtggggcga caagttcatc gtgtacaacc cccagagctg ccaggccggc
     1201 gagcgcgagg aggccgagga gctgaaggtg gagctgaagc gcgagctgaa ggaggccagc
     1261 gacaactaca tgcgccagct gaagatggtg gacgccatcc agcgcctggg catcgactac
     1321 ctgttcgtgg aggacgtgga cgaggccctg aagaacctgt tcgagatgtt cgacgccttc
     1381 tgcaagaaca accacgacat gcacgccacc gccctgagct tccgcctgct gcgccagcac
     1441 ggctaccgcg tgtcctgcga ggtgttcgag aagttcaagg acggcaagga cggcttcaag
     1501 gtgcccaacg aggacggcgc ggtgagtcga cgagcaagcc cggcggatca ggcagcgtgc
     1561 ttgcagattt gacttgcaac gcccgcattg tgtcgacgaa ggcttttggc tcctctgtcg
     1621 ctgtctcaag cagcatctaa ccctgcgtcg ccgtttccat ttgcaggtgg cggtgctgga
     1681 gttcttcgag gccacccacc tgcgcgtgca cggcgaggac gtgctggaca acgccttcga
     1741 cttcacccgc aactacctgg agagcgtgta cgccaccctg aacgacccca ccgccaagca
     1801 ggtgcacaac gcgctgaacg agttctcctt ccgccgcggc ctgccccgcg tggaggcccg
     1861 caagtacatc agcatctacg agcagtacgc cagccaccac aagggcctgc tgaagctggc
     1921 caagctggac ttcaacctgg tgcaggcgct gcaccgccgc gagctgtccg aggacagccg
     1981 ctggtggaag accctgcagg tgcccaccaa gctgagcttc gtgcgcgacc gcctggtgga
     2041 gagctacttc tgggccagcg gcagctactt cgagcccaac tacagcgtgg cccgcatgat
     2101 cctggcgaag ggcctggccg tgctgagcct gatggacgac gtgtacgacg cctacggcac
     2161 cttcgaggtg agtcgacgag caagcccggc ggatcaggca gcgtgcttgc agatttgact
     2221 tgcaacgccc gcattgtgtc gacgaaggct tttggctcct ctgtcgctgt ctcaagcagc
     2281 atctaaccct gcgtcgccgt ttccatttgc aggagctgca gatgttcacc gacgcgatcg
     2341 agcgctggga cgccagctgc ctggacaagc tgcccgacta catgaagatc gtgtacaagg
     2401 ccctgctgga cgtgttcgag gaggtggacg aggagctgat caagctgggc gccccctacc
     2461 gcgcctacta cggcaaggag gccatgaagt acgccgcccg cgcctacatg gaggaggccc
     2521 agtggcgcga gcagaagcac aagcccacca ccaaggagta catgaagctg gcgaccaaga
     2581 cctgcggcta catcaccctg atcatcctgt cctgcctggg cgtggaggag ggcatcgtga
     2641 ccaaggaggc gttcgactgg gtgttcagcc gcccgccgtt catcgaggcg accctgatca
     2701 tcgcccgcct ggtcaacgac atcaccggcc acgagttcga gaagaagcgc gagcacgtgc
     2761 gcaccgccgt ggagtgctac atggaggtga gtcgacgagc aagcccggcg gatcaggcag
     2821 cgtgcttgca gatttgactt gcaacgcccg cattgtgtcg acgaaggctt ttggctcctc
     2881 tgtcgctgtc tcaagcagca tctaaccctg cgtcgccgtt tccatttgca ggagcacaag
     2941 gtgggcaagc aggaggtggt gtccgagttc tacaaccaga tggagagcgc ctggaaggac
     3001 atcaacgagg gcttcctgcg ccccgtggag ttccccatcc ccctgctgta cctgatcctg
     3061 aacagcgtgc gcaccctgga ggtgatctac aaggagggcg acagctacac ccacgtgggc
     3121 ccggccatgc agaacatcat caagcagctg tacctgcacc ccgtgcccta cggcagcggc
     3181 agatctggca gcggcagcgt gagcaagggc gaggagctgt tcaccggcgt ggtgcccatc
     3241 ctggtggagc tggacggcga cgtgaacggc cacaagttca gcgtgagcgg cgagggcgag
     3301 ggcgacgcca cctacggcaa gctgaccctg aagctgatct gcaccaccgg caagctgccc
     3361 gtgccctggc ccaccctggt gaccaccctg ggctacggtg agtcgacgag caagcccggc
     3421 ggatcaggca gcgtgcttgc agatttgact tgcaacgccc gcattgtgtc gacgaaggct
     3481 tttggctcct ctgtcgctgt ctcaagcagc atctaaccct gcgtcgccgt ttccatttgc
     3541 aggcctgcag tgcttcgccc gctaccccga ccacatgaag cagcacgact tcttcaagag
     3601 cgccatgccc gagggctacg tgcaggagcg caccatcttc ttcaaggacg acggtaacta
     3661 caagacccgc gccgaggtga agttcgaggg cgacaccctg gtgaaccgca tcgagctgaa
     3721 gggcatcgac ttcaaggagg acggcaacat cctgggccac aagctggagt acaactacaa
     3781 cagccacaac gtgtacatca ccgccgacaa gcagaagaac ggcatcaagg ccaacttcaa
     3841 gatccgccac aacatcgagg tgagtcgacg agcaagcccg gcggatcagg cagcgtgctt
     3901 gcagatttga cttgcaacgc ccgcattgtg tcgacgaagg cttttggctc ctctgtcgct
     3961 gtctcaagca gcatctaacc ctgcgtcgcc gtttccattt gcaggacggc ggcgtgcagc
     4021 tggccgacca ctaccagcag aacaccccca tcggcgacgg ccccgtgctg ctgcccgaca
     4081 accactacct gagctaccag agcaagctga gcaaggaccc caacgagaag cgcgaccaca
     4141 tggtgctgct ggagttcgtg accgccgccg gcatcaccct gggcatggac gagctgtaca
     4201 agggcagcgg cagcgatatc gccagcgaga aggagatccg ccgcgagcgc ttcctgaacg
     4261 tgttccccaa gctggtggag gagctgaacg ccagcctgct ggcctacggc atgcccaagg
     4321 tgagtcgacg agcaagcccg gcggatcagg cagcgtgctt gcagatttga cttgcaacgc
     4381 ccgcattgtg tcgacgaagg cttttggctc ctctgtcgct gtctcaagca gcatctaacc
     4441 ctgcgtcgcc gtttccattt gcaggaggcc tgcgactggt acgcccacag cctgaactac
     4501 aacacccccg gcggcaagct gaaccgcggc ctgagcgtgg tggacaccta cgccatcctg
     4561 agcaacaaga ccgtggagca gctgggccag gaggagtacg agaaggtggc catcctgggc
     4621 tggtgcatcg agctgctgca ggcctacttc ctggtggccg acgacatgat ggacaagagc
     4681 atcacccgcc gcggccagcc ctgctggtac aaggtgcccg aggtgggcga gatcgccatc
     4741 aacgacgcct tcatgctgga ggccgccatc tacaagctgc tgaagtccca cttccgcaac
     4801 gagaagtatt acatcgacat caccgagctg ttccacgagg tgaccttcca gaccgagctg
     4861 ggccagctga tggacctgat caccgccccc gaggtgagtc gacgagcaag cccggcggat
     4921 caggcagcgt gcttgcagat ttgacttgca acgcccgcat tgtgtcgacg aaggcttttg
     4981 gctcctctgt cgctgtctca agcagcatct aaccctgcgt cgccgtttcc atttgcagga
     5041 caaggtggac ctgagcaagt tcagcctgaa gaagcacagc ttcatcgtga ccttcaagac
     5101 cgcctactac agcttctacc tgcccgtggc cctggccatg tacgtggccg gcatcaccga
     5161 cgagaaggac ctgaagcagg cccgcgacgt gctgatcccc ctgggcgagt atttccagat
     5221 ccaggacgac tacctggact gcttcggcac ccccgagcag atcggcaaga tcggcaccga
     5281 catccaggac aacaagtgca gctgggtgat caacaaggcc ctggagctgg ccagcgccga
     5341 gcagcgcaag accctggacg agaactacgg caagaaggac agcgtggccg aggccaagtg
     5401 caagaagatt ttcaacgacc tgaagatcga gcagctgtac cacgagtacg aggagagcat
     5461 cgccaaggtg agtcgacgag caagcccggc ggatcaggca gcgtgcttgc agatttgact
     5521 tgcaacgccc gcattgtgtc gacgaaggct tttggctcct ctgtcgctgt ctcaagcagc
     5581 atctaaccct gcgtcgccgt ttccatttgc aggacctgaa ggccaagatc agccaggtgg
     5641 acgagagccg cggcttcaag gccgacgtgc tgaccgcctt cctgaacaag gtgtacaagc
     5701 gcagcaagta agaattctgg tgagcttgcg gggttgcgag caacactcca gcaacgaaca
     5761 gtgcccaagt caggaatctg cagtcagcct gggctttcgg cggctttttc ttgggcaaac
     5821 agcttgcact catgccagcg cggcttgtcc agcctcactt gagctttcca gctgctacca
     5881 gccgggctat acgacagcga cagagccata gcgtggaatc acttatttgg gttgccgaag
     5941 tagcggtcgg agcgtgagtt cttggtcaag ccgcccctta tccggttcct gtccgtgtct
     6001 ttgtccctcg ttcacccttc gcggcaccct tcatcccctt gcttgcagga gccacccgca
     6061 gttcgagaag taagacgtcg cgctttcgcc atctgcgggg gtcgtaggct agaactgggg
     6121 ttggggatcg ggctgcttgc atagccaagc aattttccat ctggccagca atggcctagc
     6181 actatgagcg gttcaagtgt ctcttgtgtg ttgtgtcgca ttgcatggcc gtggtgacct
     6241 gcaattttct gtaaccggac atgcagatgc ttcggttcgc gtcctttcct cgcttgctac
     6301 gggatcggga gtcggcaggg ctagaagtct tgggtaacac gcgcaattca gcaatacagg
     6361 ccagccaggg cagcgaaggg ggacttcagc aaggacctct cgggaatagt gcaagagcta
     6421 ggaggggtac agcagtagag atcgaggggt ccagctcaca gttctattac gtcgttcgtg
     6481 gggacgaact gggtcgaggc gctacggact cgaaatgacg gcagagggtg gcaaggaagg
     6541 ggagcaccac tgtgagcagt tgcagcggca catacactac gtctcttggc cttaagcaca
     6601 gccagcacac ttgtacgggg caacagtagc cccgaagcag cctgatgcag tcacaccgtg
     6661 ccgggccagt gttaacaagg aagggcaggc accagggcga gggcaggcgc ggcaaaactc
     6721 gccggttcct gacacggtga cacgcaggta tacggtgaca gctcagctag tgataccagc
     6781 tgctccgcgt tctgaggaga ggactagtac gcgtgctgag gcttgacatg attggtgcgt
     6841 atgtttgtat gaagctacag gactgatttg gcgggctatg agggcggggg aagctctgga
     6901 agggccgcga tggggcgcgc ggcgtccaga aggcgccata cggcccgctg gcggcaccca
     6961 tccggtataa aagcccgcga ccccgaacgg tgacctccac tttcagcgac aaacgagcac
     7021 ttatacatac gcgactattc tgccgctata cataaccact cagctagctt aagatcccat
     7081 ccctagggca tgccgggcgc gccagaagga gcgcagccaa accaggatga tgtttgatgg
     7141 ggtatttgag cacttgcaac ccttatccgg aagccccctg gcccacaaag gctaggcgcc
     7201 aatgcaagca gttcgcatgc agcccctgga gcggtgccct cctgataaac cggccagggg
     7261 gcctatgttc tttacttttt tacaagagaa gtcactcaac atcttaaaat ggccaggtga
     7321 gtcgacgagc aagcccggcg gatcaggcag cgtgcttgca gatttgactt gcaacgcccg
     7381 cattgtgtcg acgaaggctt ttggctcctc tgtcgctgtc tcaagcagca tctaaccctg
     7441 cgtcgccgtt tccatttgca ggaagcttat ggacgacgcc ctgcgcgccc tgcgcggccg
     7501 ctaccccggc tgcgagtggg tggtggtgga ggacggcgcc agcggcgccg gcgtgtaccg
     7561 cctgcgcggc ggcggccgcg agctgttcgt gaaggtggcc gccctgggcg ccggcgtggg
     7621 cctgctgggc gaggccgagc gcctggtgtg gctggccgag gtgggcatcc ccgtgccccg
     7681 cgtggtggag ggcggcggcg acgagcgcgt ggcctggctg gtgaccgagg ccgtgcccgg
     7741 ccgccccgcc agcgcccgct ggccccgcga gcagcgcctg gacgtggccg tggccctggc
     7801 cggcctggcc cgcagcctgc acgccctgga ctgggagcgc tgccccttcg accgcagcct
     7861 ggccgtgacc gtgccccagg tgagtcgacg agcaagcccg gcggatcagg cagcgtgctt
     7921 gcagatttga cttgcaacgc ccgcattgtg tcgacgaagg cttttggctc ctctgtcgct
     7981 gtctcaagca gcatctaacc ctgcgtcgcc gtttccattt gcaggccgcc cgcgccgtgg
     8041 ccgagggcag cgtggacctg gaggacctgg acgaggagcg caagggctgg agcggcgagc
     8101 gcctgctggc cgagctggag cgcacccgcc ccgccgacga ggacctggcc gtgtgccacg
     8161 gcgacctgtg ccccgacaac gtgctgctgg acccccgcac ctgcgaggtg accggcctga
     8221 tcgacgtggg ccgcgtgggc cgcgccgacc gccacagcga cctggccctg gtgctgcgcg
     8281 agctggccca cgaggaggac ccctggttcg gccccgagtg cagcgccgcc ttcctgcgcg
     8341 agtacggccg cggctgggac ggcgccgtga gcgaggagaa gctggccttc taccgcctgc
     8401 tggacgagtt cttctaactc gagtgaccgc tccgtgtaaa tggaggcgct cgttgatctg
     8461 agccttgccc cctgacgaac ggcggtggat ggaagatact gctctcaagt gctgaagcgg
     8521 tagcttagct ccccgtttcg tgctgatcag tctttttcaa cacgtaaaaa gcggaggagt
     8581 tttgcaattt tgttggttgt aacgatcctc cgttgatttt ggcctctttc tccatgggcg
     8641 ggctgggcgt atttgaagcg gacccggtac ccagcttttg ttccctttag tgagggttaa
     8701 ttgcgcgctt ggcgtaatca tggtcatagc tgtttcctgt gtgaaattgt tatccgctca
     8761 caattccaca caacatacga gccggaagca taaagtgtaa agcctggggt gcctaatgag
     8821 tgagctaact cacattaatt gcgttgcgct cactgcccgc tttccagtcg ggaaacctgt
     8881 cgtgccagct gcattaatga atcggccaac gcgcggggag aggcggtttg cgtattgggc
     8941 gctcttccgc ttcctcgctc actgactcgc tgcgctcggt cgttcggctg cggcgagcgg
     9001 tatcagctca ctcaaaggcg gtaatacggt tatccacaga atcaggggat aacgcaggaa
     9061 agaacatgtg agcaaaaggc cagcaaaagg ccaggaaccg taaaaaggcc gcgttgctgg
     9121 cgtttttcca taggctccgc ccccctgacg agcatcacaa aaatcgacgc tcaagtcaga
     9181 ggtggcgaaa cccgacagga ctataaagat accaggcgtt tccccctgga agctccctcg
     9241 tgcgctctcc tgttccgacc ctgccgctta ccggatacct gtccgccttt ctcccttcgg
     9301 gaagcgtggc gctttctcat agctcacgct gtaggtatct cagttcggtg taggtcgttc
     9361 gctccaagct gggctgtgtg cacgaacccc ccgttcagcc cgaccgctgc gccttatccg
     9421 gtaactatcg tcttgagtcc aacccggtaa gacacgactt atcgccactg gcagcagcca
     9481 ctggtaacag gattagcaga gcgaggtatg taggcggtgc tacagagttc ttgaagtggt
     9541 ggcctaacta cggctacact agaaggacag tatttggtat ctgcgctctg ctgaagccag
     9601 ttaccttcgg aaaaagagtt ggtagctctt gatccggcaa acaaaccacc gctggtagcg
     9661 gtggtttttt tgtttgcaag cagcagatta cgcgcagaaa aaaaggatct caagaagatc
     9721 ctttgatctt ttctacgggg tctgacgctc agtggaacga aaactcacgt taagggattt
     9781 tggtcatgag attatcaaaa aggatcttca cctagatcct tttaaattaa aaatgaagtt
     9841 ttaaatcaat ctaaagtata tatgagtaaa cttggtctga cagttaccaa tgcttaatca
     9901 gtgaggcacc tatctcagcg atctgtctat ttcgttcatc catagttgcc tgactccccg
     9961 tcgtgtagat aactacgata cgggagggct taccatctgg ccccagtgct gcaatgatac
    10021 cgcgagaccc acgctcaccg gctccagatt tatcagcaat aaaccagcca gccggaaggg
    10081 ccgagcgcag aagtggtcct gcaactttat ccgcctccat ccagtctatt aattgttgcc
    10141 gggaagctag agtaagtagt tcgccagtta atagtttgcg caacgttgtt gccattgcta
    10201 caggcatcgt ggtgtcacgc tcgtcgtttg gtatggcttc attcagctcc ggttcccaac
    10261 gatcaaggcg agttacatga tcccccatgt tgtgcaaaaa agcggttagc tccttcggtc
    10321 ctccgatcgt tgtcagaagt aagttggccg cagtgttatc actcatggtt atggcagcac
    10381 tgcataattc tcttactgtc atgccatccg taagatgctt ttctgtgact ggtgagtact
    10441 caaccaagtc attctgagaa tagtgtatgc ggcgaccgag ttgctcttgc ccggcgtcaa
    10501 tacgggataa taccgcgcca catagcagaa ctttaaaagt gctcatcatt ggaaaacgtt
    10561 cttcggggcg aaaactctca aggatcttac cgctgttgag atccagttcg atgtaaccca
    10621 ctcgtgcacc caactgatct tcagcatctt ttactttcac cagcgtttct gggtgagcaa
    10681 aaacaggaag gcaaaatgcc gcaaaaaagg gaataagggc gacacggaaa tgttgaatac
    10741 tcatactctt cctttttcaa tattattgaa gcatttatca gggttattgt ctcatgagcg
    10801 gatacatatt tgaatgtatt tagaaaaata aacaaatagg ggttccgcgc acatttcccc
    10861 gaaaagtgcc acactaaatt gtaagcgtta atattttgtt aaaattcgcg ttaaattttt
    10921 gttaaatcag ctcatttttt aaccaatagg ccgaaatcgg caaaatccct tataaatcaa
    10981 aagaatagac cgagataggg ttgagtgttg ttccagtttg gaacaagagt ccactattaa
    11041 agaacgtgga ctccaacgtc aaagggcgaa aaaccgtcta tcagggcgat ggcccactac
    11101 gtgaaccatc accctaatca agttttttgg ggtcgaggtg ccgtaaagca ctaaatcgga
    11161 accctaaagg gagcccccga tttagagctt gacggggaaa gccggcgaac gtggcgagaa
    11221 aggaagggaa gaaagcgaaa ggagcgggcg ctagggcgct ggcaagtgta gcggtcacgc
    11281 tgcgcgtaac caccacaccc gccgcgctta atgcgccgct acagggcgcg tcccattcgc
    11341 cattcaggct gcgcaactgt tgggaagggc gatcggtgcg ggcctcttcg ctattacgcc
    11401 agctggcgaa agggggatgt gctgcaaggc gattaagttg ggtaacgcca gggttttccc
    11461 agtcacgacg ttgtaaaacg acggccagtg agcgcgcgta atacgactca ctatagggcg
    11521 aattggagct ccaccgcggt ggcggccgct
//
LOCUS       PA01 - pOpt3_pAβ_5’btub2_PcPS_mVenus_Tfdx1_Paro        9462 bp    DNA     circular SYN 25-AUG-2021
DEFINITION  synthetic circular DNA
ACCESSION   .
VERSION     .
KEYWORDS    .
SOURCE      synthetic DNA construct
  ORGANISM  recombinant plasmid
REFERENCE   1  (bases 1 to 9462)
  AUTHORS   Thomas Baier
  TITLE     Direct Submission
  JOURNAL   Exported Jun 4, 2025 from SnapGene 8.0.3
            https://www.snapgene.com
FEATURES             Location/Qualifiers
     source          1..9462
                     /mol_type="other DNA"
                     /organism="recombinant plasmid"
     promoter        6..272
                     /label=HSP70Ap promoter
                     /label=HSP70Ap
     promoter        273..464
                     /label=P-bTUB2
     misc_feature    359..364
                     /label=inserted ATANTT motif
     5'UTR           join(471..546,692..746)
                     /label=5UTR bTUB2
     misc_feature    493..498
                     /label=rebuild ATANTT from ATATT
     misc_feature    536
                     /label=XhoI site deleted T->A
     intron          547..691
                     /label=RBCS2i
                     /label=RBCS2i(1)
                     /label=297Pat_Zra_for_new
     primer_bind     758..797
                     /label=422Pat_EcoRV_for
     CDS             join(759..831,977..1344,1490..1858,2004..2375,2521..2898,
                     3044..3136)
                     /codon_start=1
                     /product="PcPs"
                     /label=PcPs__CDS
                     /translation="ELYAQSVGVGAASRPLANFHPCVWGDKFIVYNPQSCQAGEREEAE
                     ELKVELKRELKEASDNYMRQLKMVDAIQRLGIDYLFVEDVDEALKNLFEMFDAFCKNNH
                     DMHATALSFRLLRQHGYRVSCEVFEKFKDGKDGFKVPNEDGAVAVLEFFEATHLRVHGE
                     DVLDNAFDFTRNYLESVYATLNDPTAKQVHNALNEFSFRRGLPRVEARKYISIYEQYAS
                     HHKGLLKLAKLDFNLVQALHRRELSEDSRWWKTLQVPTKLSFVRDRLVESYFWASGSYF
                     EPNYSVARMILAKGLAVLSLMDDVYDAYGTFEELQMFTDAIERWDASCLDKLPDYMKIV
                     YKALLDVFEEVDEELIKLGAPYRAYYGKEAMKYAARAYMEEAQWREQKHKPTTKEYMKL
                     ATKTCGYITLIILSCLGVEEGIVTKEAFDWVFSRPPFIEATLIIARLVNDITGHEFEKK
                     REHVRTAVECYMEEHKVGKQEVVSEFYNQMESAWKDINEGFLRPVEFPIPLLYLILNSV
                     RTLEVIYKEGDSYTHVGPAMQNIIKQLYLHPVPY"
     intron          832..976
                     /label=intron
     intron          1345..1489
                     /label=intron
     intron          1859..2003
                     /label=intron
     intron          2376..2520
                     /label=intron
                     /label=324SaCas_int1_forue
     intron          2899..3043
                     /label=intron
     CDS             3137..3145
                     /codon_start=1
                     /label=3-linker
                     /translation="GSG"
     CDS             3152..3163
                     /codon_start=1
                     /label=GSGS-Linker
                     /translation="GSGS"
     CDS             join(3164..3233,3379..3654,3800..4080,4226..4312)
                     /codon_start=1
                     /product="unnamed_input_seq"
                     /label=mVenus
                     /label=unnamed_input_seq__CDS
                     /translation="VSKGEELFTGVVPILVELDGDVNGHKFSVSGEGEGDATYGKLTLK
                     LICTTGKLPVPWPTLVTTLGYGLQCFARYPDHMKQHDFFKSAMPEGYVQERTIFFKDDG
                     NYKTRAEVKFEGDTLVNRIELKGIDFKEDGNILGHKLEYNYNSHNVYITADKQKNGIKA
                     NFKIRHNIEDGGVQLADHYQQNTPIGDGPVLLPDNHYLSYQSKLSKDPNEKRDHMVLLE
                     FVTAAGITLGMDELYK"
     intron          3234..3378
                     /label=intron
     intron          3655..3799
                     /label=intron
     intron          4081..4225
                     /label=intron
     CDS             4313..4324
                     /codon_start=1
                     /label=GSGS-linker
                     /translation="GSGS"
     CDS             4325..4347
                     /codon_start=1
                     /product="FLAG(R) epitope tag, followed by an enterokinase 
                     cleavage site"
                     /label=FLAG
                     /translation="DYKDDDD"
     3'UTR           4352..4672
                     /label=FDX1 3'UTR
     misc_feature    4352..4538
                     /label=FDX_3'UTR_Phytozome
     misc_feature    4540
                     /label=HindIII site mutated out (a->t)
     promoter        4673..4939
                     /label=HSP70Ap promoter
                     /label=HSP70Ap
     promoter        4940..5131
                     /label=P-bTUB2
     misc_feature    5026..5031
                     /label=inserted ATANTT motif
     5'UTR           join(5138..5213,5359..5413)
                     /label=5UTR bTUB2
     misc_feature    5160..5165
                     /label=rebuild ATANTT from ATATT
     misc_feature    5203
                     /label=XhoI site deleted T->A
     intron          5214..5358
                     /label=RBCS2i
                     /label=RBCS2i(1)
     CDS             5414..6217
                     /label=ParoR-AphVIII [*]
     misc_feature    5963
                     /label=discrepency compared to common annotation (C) b...
                     /note="note=""direct strand translation"""
     3'UTR           6232..6552
                     /label=FDX1 3'UTR
     misc_feature    6232..6418
                     /label=FDX_3'UTR_Phytozome
     misc_feature    6420
                     /label=HindIII site mutated out (a->t)
     rep_origin      complement(7028..7647)
                     /direction=LEFT
                     /label=pBR322ori
     CDS             complement(join(7796..7930,7931..8349,8350..8656))
                     /codon_start=1
                     /label=Ampicillin
                     /translation="MSIQHFRVALIPFFAAFCLPVFAHPETLVKVKDAEDQLGARVGYI
                     ELDLNSGKILESFRPEERFPMMSTFKVLLCGAVLSRIDAGQEQLGRRIHYSQNDLVEYS
                     PVTEKHLTDGMTVRELCSAAITMSDNTAANLLLTTIGGPKELTAFLHNMGDHVTRLDRW
                     EPELNEAIPNDERDTTMPVAMATTLRKLLTGELLTLASRQQLIDWMEADKVAGPLLRSA
                     LPAGWFIADKSGAGERGSRGIIAALGPDGKPSRIVVIYTTGSQATMDERNRQIAEIGAS
                     LIKHW"
     promoter        complement(8704..8731)
                     /label=AmpRp promoter
                     /label=AmpRp
     rep_origin      complement(8920..9226)
                     /direction=LEFT
                     /label=f1ori
     misc_feature    complement(9256..9403)
                     /label=lacZ_a_KS
ORIGIN
        1 ctagagctga ggcttgacat gattggtgcg tatgtttgta tgaagctaca ggactgattt
       61 ggcgggctat gagggcgggg gaagctctgg aagggccgcg atggggcgcg cggcgtccag
      121 aaggcgccat acggcccgct ggcggcaccc atccggtata aaagcccgcg accccgaacg
      181 gtgacctcca ctttcagcga caaacgagca cttatacata cgcgactatt ctgccgctat
      241 acataaccac tcagctagct taagatccca tcctggcact ttcttgcgct atgacacttc
      301 cagcaaaagg tagggcgggc tgcgagacgg cttcccggcg ctgcatgcaa caccgatgat
      361 acttatgctt cgaccccccg aagctccttc ggggctgcat gggcgctccg atgccgctcc
      421 agggcgagcg ctgtttaaat agccaggccc ccgactgcaa agacaccggt attatagcga
      481 gctaccaaag ccatacttca aacacctaga tcactaccac ttctacacag gccacacgag
      541 cttgtggtga gtcgacgagc aagcccggcg gatcaggcag cgtgcttgca gatttgactt
      601 gcaacgcccg cattgtgtcg acgaaggctt ttggctcctc tgtcgctgtc tcaagcagca
      661 tctaaccctg cgtcgccgtt tccatttgca gatcgcactc cgctaagggg gcgcctcttc
      721 ctcttcgttt cagtcacaac ccgcaacata tgggatccga gctgtacgcc cagagcgtgg
      781 gcgtgggcgc cgccagccgc cccctggcca acttccaccc ctgcgtgtgg ggtgagtcga
      841 cgagcaagcc cggcggatca ggcagcgtgc ttgcagattt gacttgcaac gcccgcattg
      901 tgtcgacgaa ggcttttggc tcctctgtcg ctgtctcaag cagcatctaa ccctgcgtcg
      961 ccgtttccat ttgcaggcga caagttcatc gtgtacaacc cccagagctg ccaggccggc
     1021 gagcgcgagg aggccgagga gctgaaggtg gagctgaagc gcgagctgaa ggaggccagc
     1081 gacaactaca tgcgccagct gaagatggtg gacgccatcc agcgcctggg catcgactac
     1141 ctgttcgtgg aggacgtgga cgaggccctg aagaacctgt tcgagatgtt cgacgccttc
     1201 tgcaagaaca accacgacat gcacgccacc gccctgagct tccgcctgct gcgccagcac
     1261 ggctaccgcg tgagctgcga ggtgttcgag aagttcaagg acggcaagga cggcttcaag
     1321 gtgcccaacg aggacggcgc cgtggtgagt cgacgagcaa gcccggcgga tcaggcagcg
     1381 tgcttgcaga tttgacttgc aacgcccgca ttgtgtcgac gaaggctttt ggctcctctg
     1441 tcgctgtctc aagcagcatc taaccctgcg tcgccgtttc catttgcagg ccgtgctgga
     1501 gttcttcgag gccacccacc tgcgcgtgca cggcgaggac gtgctggaca acgccttcga
     1561 cttcacccgc aactacctgg agagcgtgta cgccaccctg aacgacccca ccgccaagca
     1621 ggtgcacaac gccctgaacg agttcagctt ccgccgcggc ctgccccgcg tggaggcccg
     1681 caagtacatc agcatctacg agcagtacgc cagccaccac aagggcctgc tgaagctggc
     1741 caagctggac ttcaacctgg tgcaggccct gcaccgccgc gagctgagcg aggacagccg
     1801 ctggtggaaa accctgcagg tgcccaccaa gctgagcttc gtgcgcgacc gcctggtggt
     1861 gagtcgacga gcaagcccgg cggatcaggc agcgtgcttg cagatttgac ttgcaacgcc
     1921 cgcattgtgt cgacgaaggc ttttggctcc tctgtcgctg tctcaagcag catctaaccc
     1981 tgcgtcgccg tttccatttg caggagagct acttctgggc cagcggcagc tacttcgagc
     2041 ccaactacag cgtggcccgc atgatcctgg ccaagggcct ggccgtgctg agcctgatgg
     2101 acgacgtgta cgacgcctac ggcaccttcg aggagctgca gatgttcacc gacgccatcg
     2161 agcgctggga cgccagctgc ctggacaagc tgcccgacta catgaagatc gtgtacaagg
     2221 ccctgctgga cgtgttcgag gaggtggacg aggagctgat caagctgggc gccccctacc
     2281 gcgcctacta cggcaaggag gccatgaagt acgccgcccg cgcctacatg gaggaggccc
     2341 agtggcgcga gcagaagcac aagcccacca ccaaggtgag tcgacgagca agcccggcgg
     2401 atcaggcagc gtgcttgcag atttgacttg caacgcccgc attgtgtcga cgaaggcttt
     2461 tggctcctct gtcgctgtct caagcagcat ctaaccctgc gtcgccgttt ccatttgcag
     2521 gagtacatga agctggccac caagacctgc ggctacatca ccctgatcat cctgagctgc
     2581 ctgggcgtgg aggagggcat cgtgaccaag gaggccttcg actgggtgtt cagccgcccc
     2641 cccttcatcg aggccaccct gatcatcgcc cgcctggtga acgacatcac cggccacgag
     2701 ttcgagaaga agcgcgagca cgtgcgcacc gccgtggagt gctacatgga ggagcacaag
     2761 gtgggcaagc aggaggtggt gagcgagttc tacaaccaga tggagagcgc ctggaaggac
     2821 atcaacgagg gcttcctgcg ccccgtggag ttccccatcc ccctgctgta cctgatcctg
     2881 aacagcgtgc gcaccctggt gagtcgacga gcaagcccgg cggatcaggc agcgtgcttg
     2941 cagatttgac ttgcaacgcc cgcattgtgt cgacgaaggc ttttggctcc tctgtcgctg
     3001 tctcaagcag catctaaccc tgcgtcgccg tttccatttg caggaggtga tctacaagga
     3061 gggcgacagc tacacccacg tgggccccgc catgcagaac atcatcaagc agctgtacct
     3121 gcaccccgtg ccctacggca gcggcagatc tggcagcggc agcgtgagca agggcgagga
     3181 gctgttcacc ggcgtggtgc ccatcctggt ggagctggac ggcgacgtga acggtgagtc
     3241 gacgagcaag cccggcggat caggcagcgt gcttgcagat ttgacttgca acgcccgcat
     3301 tgtgtcgacg aaggcttttg gctcctctgt cgctgtctca agcagcatct aaccctgcgt
     3361 cgccgtttcc atttgcaggc cacaagttca gcgtgagcgg cgagggcgag ggcgacgcca
     3421 cctacggcaa gctgaccctg aagctgatct gcaccaccgg caagctgccc gtgccctggc
     3481 ccaccctggt gaccaccctg ggctacggcc tgcagtgctt cgcccgctac cccgaccaca
     3541 tgaagcagca cgacttcttc aagagcgcca tgcccgaggg ctacgtgcag gagcgcacca
     3601 tcttcttcaa ggacgacggc aactacaaga cccgcgccga ggtgaagttc gagggtgagt
     3661 cgacgagcaa gcccggcgga tcaggcagcg tgcttgcaga tttgacttgc aacgcccgca
     3721 ttgtgtcgac gaaggctttt ggctcctctg tcgctgtctc aagcagcatc taaccctgcg
     3781 tcgccgtttc catttgcagg cgacaccctg gtgaaccgca tcgagctgaa gggcatcgac
     3841 ttcaaggagg acggcaacat cctgggccac aagctggagt acaactacaa cagccacaac
     3901 gtgtacatca ccgccgacaa gcagaagaac ggcatcaagg ccaacttcaa gatccgccac
     3961 aacatcgagg acggcggcgt gcagctggcc gaccactacc agcagaacac ccccatcggc
     4021 gacggccccg tgctgctgcc cgacaaccac tacctgagct accagagcaa gctgagcaag
     4081 gtgagtcgac gagcaagccc ggcggatcag gcagcgtgct tgcagatttg acttgcaacg
     4141 cccgcattgt gtcgacgaag gcttttggct cctctgtcgc tgtctcaagc agcatctaac
     4201 cctgcgtcgc cgtttccatt tgcaggaccc caacgagaag cgcgaccaca tggtgctgct
     4261 ggagttcgtg accgccgccg gcatcaccct gggcatggac gagctgtaca agggcagcgg
     4321 cagcgactac aaggacgacg acgacaagta agcgctttcg ccatctgcgg gggtcgtagg
     4381 ctagaactgg ggttggggat cgggctgctt gcatagccaa gcaattttcc atctggccag
     4441 caatggccta gcactatgag cggttcaagt gtctcttgtg tgttgtgtcg cattgcatgg
     4501 ccgtggtgac ctgcaatttt ctgtaaccgg acatgcagat gcttcggttc gcgtcctttc
     4561 ctcgcttgct acgggatcgg gagtcggcag ggctagaagt cttgggtaac acgcgcaatt
     4621 cagcaataca ggccagccag ggcagcgaag ggggacttca gcaaggacct ctgctgaggc
     4681 ttgacatgat tggtgcgtat gtttgtatga agctacagga ctgatttggc gggctatgag
     4741 ggcgggggaa gctctggaag ggccgcgatg gggcgcgcgg cgtccagaag gcgccatacg
     4801 gcccgctggc ggcacccatc cggtataaaa gcccgcgacc ccgaacggtg acctccactt
     4861 tcagcgacaa acgagcactt atacatacgc gactattctg ccgctataca taaccactca
     4921 gctagcttaa gatcccatcc tggcactttc ttgcgctatg acacttccag caaaaggtag
     4981 ggcgggctgc gagacggctt cccggcgctg catgcaacac cgatgatact tatgcttcga
     5041 ccccccgaag ctccttcggg gctgcatggg cgctccgatg ccgctccagg gcgagcgctg
     5101 tttaaatagc caggcccccg actgcaaaga caccggtatt atagcgagct accaaagcca
     5161 tacttcaaac acctagatca ctaccacttc tacacaggcc acacgagctt gtggtgagtc
     5221 gacgagcaag cccggcggat caggcagcgt gcttgcagat ttgacttgca acgcccgcat
     5281 tgtgtcgacg aaggcttttg gctcctctgt cgctgtctca agcagcatct aaccctgcgt
     5341 cgccgtttcc atttgcagat cgcactccgc taagggggcg cctcttcctc ttcgtttcag
     5401 tcacaacccg caaatggacg atgcgttgcg tgcactgcgg ggtcggtatc ccggttgtga
     5461 gtgggttgtt gtggaggatg gggcctcggg ggctggtgtt tatcggcttc ggggtggtgg
     5521 gcgggagttg tttgtcaagg tggcagctct gggggccggg gtgggcttgt tgggtgaggc
     5581 tgagcggctg gtgtggttgg cggaggtggg gattcccgta cctcgtgttg tggagggtgg
     5641 tggggacgag agggtcgcct ggttggtcac cgaagcggtt ccggggcgtc cggccagtgc
     5701 gcggtggccg cgggagcagc ggctggacgt ggcggtggcg ctcgcggggc tcgctcgttc
     5761 gctgcacgcg ctggactggg agcggtgtcc gttcgatcgc agtctcgcgg tgacggtgcc
     5821 gcaggcggcc cgtgctgtcg ctgaagggag cgtcgacttg gaggatctgg acgaggagcg
     5881 gaaggggtgg tcgggggagc ggcttctcgc cgagctggag cggactcggc ctgcggacga
     5941 ggatctggcg gtttgccacg gtgacctgtg cccggacaac gtgctgctcg accctcgtac
     6001 ctgcgaggtg accgggctga tcgacgtggg gcgggtcggc cgtgcggacc ggcactccga
     6061 tctcgcgctg gtgctgcgcg agctggccca cgaggaggac ccgtggttcg ggccggagtg
     6121 ttccgcggcg ttcctgcggg agtacgggcg cgggtgggat ggggcggtat cggaggaaaa
     6181 gctggcgttt taccggctgt tggacgagtt cttctgagac gtcgcgctgt cgcgctttcg
     6241 ccatctgcgg gggtcgtagg ctagaactgg ggttggggat cgggctgctt gcatagccaa
     6301 gcaattttcc atctggccag caatggccta gcactatgag cggttcaagt gtctcttgtg
     6361 tgttgtgtcg cattgcatgg ccgtggtgac ctgcaatttt ctgtaaccgg acatgcagat
     6421 gcttcggttc gcgtcctttc ctcgcttgct acgggatcgg gagtcggcag ggctagaagt
     6481 cttgggtaac acgcgcaatt cagcaataca ggccagccag ggcagcgaag ggggacttca
     6541 gcaaggacct ctactagtat tagcattgct gcttcgtggt acccagcttt tgttcccttt
     6601 agtgagggtt aattgcgcgc ttggcgtaat catggtcata gctgtttcct gtgtgaaatt
     6661 gttatccgct cacaattcca cacaacatac gagccggaag cataaagtgt aaagcctggg
     6721 gtgcctaatg agtgagctaa ctcacattaa ttgcgttgcg ctcactgccc gctttccagt
     6781 cgggaaacct gtcgtgccag ctgcattaat gaatcggcca acgcgcgggg agaggcggtt
     6841 tgcgtattgg gcgctcttcc gcttcctcgc tcactgactc gctgcgctcg gtcgttcggc
     6901 tgcggcgagc ggtatcagct cactcaaagg cggtaatacg gttatccaca gaatcagggg
     6961 ataacgcagg aaagaacatg tgagcaaaag gccagcaaaa ggccaggaac cgtaaaaagg
     7021 ccgcgttgct ggcgtttttc cataggctcc gcccccctga cgagcatcac aaaaatcgac
     7081 gctcaagtca gaggtggcga aacccgacag gactataaag ataccaggcg tttccccctg
     7141 gaagctccct cgtgcgctct cctgttccga ccctgccgct taccggatac ctgtccgcct
     7201 ttctcccttc gggaagcgtg gcgctttctc atagctcacg ctgtaggtat ctcagttcgg
     7261 tgtaggtcgt tcgctccaag ctgggctgtg tgcacgaacc ccccgttcag cccgaccgct
     7321 gcgccttatc cggtaactat cgtcttgagt ccaacccggt aagacacgac ttatcgccac
     7381 tggcagcagc cactggtaac aggattagca gagcgaggta tgtaggcggt gctacagagt
     7441 tcttgaagtg gtggcctaac tacggctaca ctagaaggac agtatttggt atctgcgctc
     7501 tgctgaagcc agttaccttc ggaaaaagag ttggtagctc ttgatccggc aaacaaacca
     7561 ccgctggtag cggtggtttt tttgtttgca agcagcagat tacgcgcaga aaaaaaggat
     7621 ctcaagaaga tcctttgatc ttttctacgg ggtctgacgc tcagtggaac gaaaactcac
     7681 gttaagggat tttggtcatg agattatcaa aaaggatctt cacctagatc cttttaaatt
     7741 aaaaatgaag ttttaaatca atctaaagta tatatgagta aacttggtct gacagttacc
     7801 aatgcttaat cagtgaggca cctatctcag cgatctgtct atttcgttca tccatagttg
     7861 cctgactccc cgtcgtgtag ataactacga tacgggaggg cttaccatct ggccccagtg
     7921 ctgcaatgat accgcgagac ccacgctcac cggctccaga tttatcagca ataaaccagc
     7981 cagccggaag ggccgagcgc agaagtggtc ctgcaacttt atccgcctcc atccagtcta
     8041 ttaattgttg ccgggaagct agagtaagta gttcgccagt taatagtttg cgcaacgttg
     8101 ttgccattgc tacaggcatc gtggtgtcac gctcgtcgtt tggtatggct tcattcagct
     8161 ccggttccca acgatcaagg cgagttacat gatcccccat gttgtgcaaa aaagcggtta
     8221 gctccttcgg tcctccgatc gttgtcagaa gtaagttggc cgcagtgtta tcactcatgg
     8281 ttatggcagc actgcataat tctcttactg tcatgccatc cgtaagatgc ttttctgtga
     8341 ctggtgagta ctcaaccaag tcattctgag aatagtgtat gcggcgaccg agttgctctt
     8401 gcccggcgtc aatacgggat aataccgcgc cacatagcag aactttaaaa gtgctcatca
     8461 ttggaaaacg ttcttcgggg cgaaaactct caaggatctt accgctgttg agatccagtt
     8521 cgatgtaacc cactcgtgca cccaactgat cttcagcatc ttttactttc accagcgttt
     8581 ctgggtgagc aaaaacagga aggcaaaatg ccgcaaaaaa gggaataagg gcgacacgga
     8641 aatgttgaat actcatactc ttcctttttc aatattattg aagcatttat cagggttatt
     8701 gtctcatgag cggatacata tttgaatgta tttagaaaaa taaacaaata ggggttccgc
     8761 gcacatttcc ccgaaaagtg ccacactaaa ttgtaagcgt taatattttg ttaaaattcg
     8821 cgttaaattt ttgttaaatc agctcatttt ttaaccaata ggccgaaatc ggcaaaatcc
     8881 cttataaatc aaaagaatag accgagatag ggttgagtgt tgttccagtt tggaacaaga
     8941 gtccactatt aaagaacgtg gactccaacg tcaaagggcg aaaaaccgtc tatcagggcg
     9001 atggcccact acgtgaacca tcaccctaat caagtttttt ggggtcgagg tgccgtaaag
     9061 cactaaatcg gaaccctaaa gggagccccc gatttagagc ttgacgggga aagccggcga
     9121 acgtggcgag aaaggaaggg aagaaagcga aaggagcggg cgctagggcg ctggcaagtg
     9181 tagcggtcac gctgcgcgta accaccacac ccgccgcgct taatgcgccg ctacagggcg
     9241 cgtcccattc gccattcagg ctgcgcaact gttgggaagg gcgatcggtg cgggcctctt
     9301 cgctattacg ccagctggcg aaagggggat gtgctgcaag gcgattaagt tgggtaacgc
     9361 cagggttttc ccagtcacga cgttgtaaaa cgacggccag tgagcgcgcg taatacgact
     9421 cactataggg cgaattggag ctccaccgcg gtggcggccg ct
//
```
